# Polysome fractionation analysis reveals features important for human nonsense-mediated mRNA decay

**DOI:** 10.1101/2020.03.08.981811

**Authors:** James P. B. Lloyd, Courtney E. French, Steven E. Brenner

**Author notes:** ARC Centre of Excellence in Plant Energy Biology, University of Western Australia, Perth, Australia. Department of Paediatrics, School of Clinical Medicine, University of Cambridge, CB2 0QQ, UK.

## Abstract

Nonsense-mediated mRNA decay (NMD) is a translation-dependent mRNA surveillance pathway that eliminates transcripts with premature termination codons. Several studies have tried defined the features governing which transcripts are targeted to NMD. However, these approaches often rely on inhibiting core NMD factors, which often have roles in non-NMD processes within the cell. Based on reports that NMD-targeted transcripts are often bound by a single ribosome, we analyzed RNA-Seq data from a polysome fractionation experiment (TrlP-Seq) to characterize the features of NMD-targeted transcripts in human cells. This approach alleviates the need to inhibit the NMD pathway. We found that the exon junction complex (EJC) model, wherein an exon-exon junction located ≥50 nucleotides downstream of a stop codon is predicted to elicit NMD, was a powerful predictor of transcripts with high abundance in the monosome fraction (bound by a single ribosome). This was also true for the presence of an upstream open reading frame. In contrast, as 3’ UTR lengths increase, the proportion of transcripts that are most abundant in the monosome fraction does not increase. This suggests that either longer 3’ UTRs do not consistently act as potent triggers of NMD or that the degradation of these transcripts is mechanistically different to other NMD-targeted transcripts. Of the ribosome-associated transcripts annotated as “non-coding”, we find that a majority are bound by a single ribosome. Many of these transcripts increase in response to NMD inhibition, including the oncogenic SHNG15, suggesting many might be NMD targets. Finally, we found that retained intron transcripts without a premature termination codon are over-represented in the monosome fraction, suggesting an alternative mechanism is responsible for the low level of translation of these transcripts. In summary, our analysis finds that the EJC model is a powerful predictor of NMD-targeted transcripts, while the presence of a long 3’ UTR is not.

## Supplemental Table 1 for "Polysome fractionation analysis reveals features important for human nonsense-mediated mRNA decay": combined_sc-upf.combinedF_oldHeLaPlus_161228.gtf (part 1 of 224)

```
chr1	Cufflinks	exon	11567	12227	.	+	.	gene_id "XLOC_000001"; transcript_id "5_00000003"; exon_number "1"; gene_name "uc010nxr.1"; oId "uc010nxr.1_ext"; nearest_ref "uc010nxr.1"; class_code "="; tss_id "TSS1";
chr1	Cufflinks	exon	12646	12697	.	+	.	gene_id "XLOC_000001"; transcript_id "5_00000003"; exon_number "2"; gene_name "uc010nxr.1"; oId "uc010nxr.1_ext"; nearest_ref "uc010nxr.1"; class_code "="; tss_id "TSS1";
chr1	Cufflinks	exon	13221	14409	.	+	.	gene_id "XLOC_000001"; transcript_id "5_00000003"; exon_number "3"; gene_name "uc010nxr.1"; oId "uc010nxr.1_ext"; nearest_ref "uc010nxr.1"; class_code "="; tss_id "TSS1";
chr1	Cufflinks	exon	11567	12227	.	+	.	gene_id "XLOC_000001"; transcript_id "5_00000002"; exon_number "1"; gene_name "uc010nxq.1"; oId "uc010nxq.1_ext"; nearest_ref "uc010nxq.1"; class_code "="; tss_id "TSS1"; p_id "P1";
chr1	Cufflinks	exon	12595	12721	.	+	.	gene_id "XLOC_000001"; transcript_id "5_00000002"; exon_number "2"; gene_name "uc010nxq.1"; oId "uc010nxq.1_ext"; nearest_ref "uc010nxq.1"; class_code "="; tss_id "TSS1"; p_id "P1";
chr1	Cufflinks	exon	13403	14409	.	+	.	gene_id "XLOC_000001"; transcript_id "5_00000002"; exon_number "3"; gene_name "uc010nxq.1"; oId "uc010nxq.1_ext"; nearest_ref "uc010nxq.1"; class_code "="; tss_id "TSS1"; p_id "P1";
chr1	Cufflinks	exon	11567	12227	.	+	.	gene_id "XLOC_000001"; transcript_id "5_00000001"; exon_number "1"; gene_name "uc001aaa.3"; oId "uc001aaa.3_ext"; nearest_ref "uc001aaa.3"; class_code "="; tss_id "TSS1";
chr1	Cufflinks	exon	12613	12721	.	+	.	gene_id "XLOC_000001"; transcript_id "5_00000001"; exon_number "2"; gene_name "uc001aaa.3"; oId "uc001aaa.3_ext"; nearest_ref "uc001aaa.3"; class_code "="; tss_id "TSS1";
chr1	Cufflinks	exon	13221	14409	.	+	.	gene_id "XLOC_000001"; transcript_id "5_00000001"; exon_number "3"; gene_name "uc001aaa.3"; oId "uc001aaa.3_ext"; nearest_ref "uc001aaa.3"; class_code "="; tss_id "TSS1";
chr1	hg19_knownGene	exon	69091	70008	.	+	.	gene_id "XLOC_000002"; transcript_id "5_00000004"; exon_number "1"; gene_name "uc001aal.1"; oId "uc001aal.1"; nearest_ref "uc001aal.1"; class_code "="; p_id "P2";
chr1	Cufflinks	exon	320505	321223	.	+	.	gene_id "XLOC_000003"; transcript_id "5_00000006"; exon_number "1"; gene_name "uc001aar.1"; oId "uc001aar.1_ext"; nearest_ref "uc001aar.1"; class_code "o";
chr1	hg19_knownGene	exon	322037	322228	.	+	.	gene_id "XLOC_000004"; transcript_id "5_00000007"; exon_number "1"; gene_name "uc009vjk.2"; oId "uc009vjk.2"; nearest_ref "uc009vjk.2"; class_code "="; tss_id "TSS2"; p_id "P3";
chr1	hg19_knownGene	exon	324288	324345	.	+	.	gene_id "XLOC_000004"; transcript_id "5_00000007"; exon_number "2"; gene_name "uc009vjk.2"; oId "uc009vjk.2"; nearest_ref "uc009vjk.2"; class_code "="; tss_id "TSS2"; p_id "P3";
chr1	hg19_knownGene	exon	324439	326938	.	+	.	gene_id "XLOC_000004"; transcript_id "5_00000007"; exon_number "3"; gene_name "uc009vjk.2"; oId "uc009vjk.2"; nearest_ref "uc009vjk.2"; class_code "="; tss_id "TSS2"; p_id "P3";
chr1	hg19_knownGene	exon	323892	324060	.	+	.	gene_id "XLOC_000004"; transcript_id "5_00000009"; exon_number "1"; gene_name "uc001aav.3"; oId "uc001aav.3"; nearest_ref "uc001aav.3"; class_code "="; tss_id "TSS3";
chr1	hg19_knownGene	exon	324288	324345	.	+	.	gene_id "XLOC_000004"; transcript_id "5_00000009"; exon_number "2"; gene_name "uc001aav.3"; oId "uc001aav.3"; nearest_ref "uc001aav.3"; class_code "="; tss_id "TSS3";
chr1	hg19_knownGene	exon	324439	326938	.	+	.	gene_id "XLOC_000004"; transcript_id "5_00000009"; exon_number "3"; gene_name "uc001aav.3"; oId "uc001aav.3"; nearest_ref "uc001aav.3"; class_code "="; tss_id "TSS3";
chr1	hg19_knownGene	exon	327036	328580	.	+	.	gene_id "XLOC_000004"; transcript_id "5_00000009"; exon_number "4"; gene_name "uc001aav.3"; oId "uc001aav.3"; nearest_ref "uc001aav.3"; class_code "="; tss_id "TSS3";
chr1	hg19_knownGene	exon	323892	324060	.	+	.	gene_id "XLOC_000004"; transcript_id "5_00000008"; exon_number "1"; gene_name "uc001aau.2"; oId "uc001aau.2"; nearest_ref "uc001aau.2"; class_code "="; tss_id "TSS3"; p_id "P3";
chr1	hg19_knownGene	exon	324288	324345	.	+	.	gene_id "XLOC_000004"; transcript_id "5_00000008"; exon_number "2"; gene_name "uc001aau.2"; oId "uc001aau.2"; nearest_ref "uc001aau.2"; class_code "="; tss_id "TSS3"; p_id "P3";
chr1	hg19_knownGene	exon	324439	328580	.	+	.	gene_id "XLOC_000004"; transcript_id "5_00000008"; exon_number "3"; gene_name "uc001aau.2"; oId "uc001aau.2"; nearest_ref "uc001aau.2"; class_code "="; tss_id "TSS3"; p_id "P3";
chr1	hg19_knownGene	exon	367659	368595	.	+	.	gene_id "XLOC_000005"; transcript_id "5_00000010"; exon_number "1"; gene_name "uc010nxu.1"; oId "uc010nxu.1"; nearest_ref "uc010nxu.1"; class_code "="; p_id "P4";
chr1	hg19_knownGene	exon	420206	420296	.	+	.	gene_id "XLOC_000006"; transcript_id "5_00000011"; exon_number "1"; gene_name "uc001aax.1"; oId "uc001aax.1"; nearest_ref "uc001aax.1"; class_code "="; tss_id "TSS4";
chr1	hg19_knownGene	exon	420992	421258	.	+	.	gene_id "XLOC_000006"; transcript_id "5_00000011"; exon_number "2"; gene_name "uc001aax.1"; oId "uc001aax.1"; nearest_ref "uc001aax.1"; class_code "="; tss_id "TSS4";
chr1	hg19_knownGene	exon	421396	421839	.	+	.	gene_id "XLOC_000006"; transcript_id "5_00000011"; exon_number "3"; gene_name "uc001aax.1"; oId "uc001aax.1"; nearest_ref "uc001aax.1"; class_code "="; tss_id "TSS4";
chr1	Cufflinks	exon	564463	568045	.	+	.	gene_id "XLOC_000007"; transcript_id "5_00000012"; exon_number "1"; gene_name "uc001aaz.2"; oId "uc001aaz.2_ext"; nearest_ref "uc001aaz.2"; class_code "o";
chr1	Cufflinks	exon	568093	568912	.	+	.	gene_id "XLOC_000008"; transcript_id "5_00000013"; exon_number "1"; gene_name "uc001aba.1"; oId "uc001abb.2_ext"; nearest_ref "uc001aba.1"; class_code "=";
chr1	Cufflinks	exon	568911	570349	.	+	.	gene_id "XLOC_000008"; transcript_id "5_00000014"; exon_number "1"; gene_name "uc001abc.2"; oId "uc001abc.2_ext"; nearest_ref "uc001abc.2"; class_code "o";
chr1	Cufflinks	exon	714212	715605	.	+	.	gene_id "XLOC_000009"; transcript_id "5_00011594"; exon_number "1"; oId "upf3.46.1"; class_code "u";
chr1	Cufflinks	exon	714221	714472	.	+	.	gene_id "XLOC_000009"; transcript_id "5_00008995"; exon_number "1"; oId "SC4.2364.1"; class_code "."; tss_id "TSS5";
chr1	Cufflinks	exon	739299	739478	.	+	.	gene_id "XLOC_000009"; transcript_id "5_00008995"; exon_number "2"; oId "SC4.2364.1"; class_code "."; tss_id "TSS5";
chr1	Cufflinks	exon	715076	715887	.	+	.	gene_id "XLOC_000009"; transcript_id "5_00008996"; exon_number "1"; oId "SC4.2365.1"; class_code "u";
chr1	Cufflinks	exon	717184	717629	.	+	.	gene_id "XLOC_000010"; transcript_id "5_00000016"; exon_number "1"; oId "SC3.4.1"; class_code "u";
chr1	Cufflinks	exon	718374	719338	.	+	.	gene_id "XLOC_000011"; transcript_id "5_00000017"; exon_number "1"; oId "SC3.5.1"; class_code "u";
chr1	Cufflinks	exon	721238	721714	.	+	.	gene_id "XLOC_000013"; transcript_id "5_00008998"; exon_number "1"; oId "SC4.2367.1"; class_code "u";
chr1	Cufflinks	exon	763001	763155	.	+	.	gene_id "XLOC_000014"; transcript_id "5_00011595"; exon_number "1"; gene_name "uc001abp.1"; oId "upf3.17.2"; nearest_ref "uc001abp.1"; class_code "j"; tss_id "TSS7";
chr1	Cufflinks	exon	764383	764484	.	+	.	gene_id "XLOC_000014"; transcript_id "5_00011595"; exon_number "2"; gene_name "uc001abp.1"; oId "upf3.17.2"; nearest_ref "uc001abp.1"; class_code "j"; tss_id "TSS7";
chr1	Cufflinks	exon	776580	776753	.	+	.	gene_id "XLOC_000014"; transcript_id "5_00011595"; exon_number "3"; gene_name "uc001abp.1"; oId "upf3.17.2"; nearest_ref "uc001abp.1"; class_code "j"; tss_id "TSS7";
chr1	Cufflinks	exon	783034	783186	.	+	.	gene_id "XLOC_000014"; transcript_id "5_00011595"; exon_number "4"; gene_name "uc001abp.1"; oId "upf3.17.2"; nearest_ref "uc001abp.1"; class_code "j"; tss_id "TSS7";
chr1	Cufflinks	exon	784864	784982	.	+	.	gene_id "XLOC_000014"; transcript_id "5_00011595"; exon_number "5"; gene_name "uc001abp.1"; oId "upf3.17.2"; nearest_ref "uc001abp.1"; class_code "j"; tss_id "TSS7";
chr1	Cufflinks	exon	785561	785731	.	+	.	gene_id "XLOC_000014"; transcript_id "5_00011595"; exon_number "6"; gene_name "uc001abp.1"; oId "upf3.17.2"; nearest_ref "uc001abp.1"; class_code "j"; tss_id "TSS7";
chr1	Cufflinks	exon	787307	787490	.	+	.	gene_id "XLOC_000014"; transcript_id "5_00011595"; exon_number "7"; gene_name "uc001abp.1"; oId "upf3.17.2"; nearest_ref "uc001abp.1"; class_code "j"; tss_id "TSS7";
chr1	Cufflinks	exon	788051	788146	.	+	.	gene_id "XLOC_000014"; transcript_id "5_00011595"; exon_number "8"; gene_name "uc001abp.1"; oId "upf3.17.2"; nearest_ref "uc001abp.1"; class_code "j"; tss_id "TSS7";
chr1	Cufflinks	exon	788771	794806	.	+	.	gene_id "XLOC_000014"; transcript_id "5_00011595"; exon_number "9"; gene_name "uc001abp.1"; oId "upf3.17.2"; nearest_ref "uc001abp.1"; class_code "j"; tss_id "TSS7";
chr1	Cufflinks	exon	763001	763155	.	+	.	gene_id "XLOC_000014"; transcript_id "5_00000022"; exon_number "1"; gene_name "uc001abq.1"; oId "upf3.17.1"; nearest_ref "uc001abq.1"; class_code "="; tss_id "TSS7";
chr1	Cufflinks	exon	764383	764484	.	+	.	gene_id "XLOC_000014"; transcript_id "5_00000022"; exon_number "2"; gene_name "uc001abq.1"; oId "upf3.17.1"; nearest_ref "uc001abq.1"; class_code "="; tss_id "TSS7";
chr1	Cufflinks	exon	787307	787490	.	+	.	gene_id "XLOC_000014"; transcript_id "5_00000022"; exon_number "3"; gene_name "uc001abq.1"; oId "upf3.17.1"; nearest_ref "uc001abq.1"; class_code "="; tss_id "TSS7";
chr1	Cufflinks	exon	788051	788146	.	+	.	gene_id "XLOC_000014"; transcript_id "5_00000022"; exon_number "4"; gene_name "uc001abq.1"; oId "upf3.17.1"; nearest_ref "uc001abq.1"; class_code "="; tss_id "TSS7";
chr1	Cufflinks	exon	788771	794806	.	+	.	gene_id "XLOC_000014"; transcript_id "5_00000022"; exon_number "5"; gene_name "uc001abq.1"; oId "upf3.17.1"; nearest_ref "uc001abq.1"; class_code "="; tss_id "TSS7";
chr1	Cufflinks	exon	763017	763155	.	+	.	gene_id "XLOC_000014"; transcript_id "5_00000018"; exon_number "1"; gene_name "uc001abp.1"; oId "SC3.21.3"; nearest_ref "uc001abp.1"; class_code "j"; tss_id "TSS7";
chr1	Cufflinks	exon	764383	764484	.	+	.	gene_id "XLOC_000014"; transcript_id "5_00000018"; exon_number "2"; gene_name "uc001abp.1"; oId "SC3.21.3"; nearest_ref "uc001abp.1"; class_code "j"; tss_id "TSS7";
chr1	Cufflinks	exon	776580	777223	.	+	.	gene_id "XLOC_000014"; transcript_id "5_00000018"; exon_number "3"; gene_name "uc001abp.1"; oId "SC3.21.3"; nearest_ref "uc001abp.1"; class_code "j"; tss_id "TSS7";
chr1	Cufflinks	exon	763017	763155	.	+	.	gene_id "XLOC_000014"; transcript_id "5_00000019"; exon_number "1"; gene_name "uc001abp.1"; oId "uc001abp.1_ext"; nearest_ref "uc001abp.1"; class_code "="; tss_id "TSS7";
chr1	Cufflinks	exon	764383	764484	.	+	.	gene_id "XLOC_000014"; transcript_id "5_00000019"; exon_number "2"; gene_name "uc001abp.1"; oId "uc001abp.1_ext"; nearest_ref "uc001abp.1"; class_code "="; tss_id "TSS7";
chr1	Cufflinks	exon	783034	783186	.	+	.	gene_id "XLOC_000014"; transcript_id "5_00000019"; exon_number "3"; gene_name "uc001abp.1"; oId "uc001abp.1_ext"; nearest_ref "uc001abp.1"; class_code "="; tss_id "TSS7";
chr1	Cufflinks	exon	787307	787490	.	+	.	gene_id "XLOC_000014"; transcript_id "5_00000019"; exon_number "4"; gene_name "uc001abp.1"; oId "uc001abp.1_ext"; nearest_ref "uc001abp.1"; class_code "="; tss_id "TSS7";
chr1	Cufflinks	exon	788051	788146	.	+	.	gene_id "XLOC_000014"; transcript_id "5_00000019"; exon_number "5"; gene_name "uc001abp.1"; oId "uc001abp.1_ext"; nearest_ref "uc001abp.1"; class_code "="; tss_id "TSS7";
chr1	Cufflinks	exon	788771	788997	.	+	.	gene_id "XLOC_000014"; transcript_id "5_00000019"; exon_number "6"; gene_name "uc001abp.1"; oId "uc001abp.1_ext"; nearest_ref "uc001abp.1"; class_code "="; tss_id "TSS7";
chr1	Cufflinks	exon	763017	763155	.	+	.	gene_id "XLOC_000014"; transcript_id "5_00000020"; exon_number "1"; gene_name "uc001abr.1"; oId "uc001abr.1_ext"; nearest_ref "uc001abr.1"; class_code "="; tss_id "TSS7";
chr1	Cufflinks	exon	764383	764484	.	+	.	gene_id "XLOC_000014"; transcript_id "5_00000020"; exon_number "2"; gene_name "uc001abr.1"; oId "uc001abr.1_ext"; nearest_ref "uc001abr.1"; class_code "="; tss_id "TSS7";
chr1	Cufflinks	exon	783034	783186	.	+	.	gene_id "XLOC_000014"; transcript_id "5_00000020"; exon_number "3"; gene_name "uc001abr.1"; oId "uc001abr.1_ext"; nearest_ref "uc001abr.1"; class_code "="; tss_id "TSS7";
chr1	Cufflinks	exon	787307	787490	.	+	.	gene_id "XLOC_000014"; transcript_id "5_00000020"; exon_number "4"; gene_name "uc001abr.1"; oId "uc001abr.1_ext"; nearest_ref "uc001abr.1"; class_code "="; tss_id "TSS7";
chr1	Cufflinks	exon	788051	788146	.	+	.	gene_id "XLOC_000014"; transcript_id "5_00000020"; exon_number "5"; gene_name "uc001abr.1"; oId "uc001abr.1_ext"; nearest_ref "uc001abr.1"; class_code "="; tss_id "TSS7";
chr1	Cufflinks	exon	788771	788902	.	+	.	gene_id "XLOC_000014"; transcript_id "5_00000020"; exon_number "6"; gene_name "uc001abr.1"; oId "uc001abr.1_ext"; nearest_ref "uc001abr.1"; class_code "="; tss_id "TSS7";
chr1	Cufflinks	exon	788957	789740	.	+	.	gene_id "XLOC_000014"; transcript_id "5_00000020"; exon_number "7"; gene_name "uc001abr.1"; oId "uc001abr.1_ext"; nearest_ref "uc001abr.1"; class_code "="; tss_id "TSS7";
chr1	hg19_knownGene	exon	763064	763155	.	+	.	gene_id "XLOC_000014"; transcript_id "5_00000021"; exon_number "1"; gene_name "uc009vjn.1"; oId "uc009vjn.1"; nearest_ref "uc009vjn.1"; class_code "="; tss_id "TSS7";
chr1	hg19_knownGene	exon	764383	764484	.	+	.	gene_id "XLOC_000014"; transcript_id "5_00000021"; exon_number "2"; gene_name "uc009vjn.1"; oId "uc009vjn.1"; nearest_ref "uc009vjn.1"; class_code "="; tss_id "TSS7";
chr1	hg19_knownGene	exon	787307	787490	.	+	.	gene_id "XLOC_000014"; transcript_id "5_00000021"; exon_number "3"; gene_name "uc009vjn.1"; oId "uc009vjn.1"; nearest_ref "uc009vjn.1"; class_code "="; tss_id "TSS7";
chr1	hg19_knownGene	exon	788771	788902	.	+	.	gene_id "XLOC_000014"; transcript_id "5_00000021"; exon_number "4"; gene_name "uc009vjn.1"; oId "uc009vjn.1"; nearest_ref "uc009vjn.1"; class_code "="; tss_id "TSS7";
chr1	hg19_knownGene	exon	763064	763155	.	+	.	gene_id "XLOC_000014"; transcript_id "5_00000023"; exon_number "1"; gene_name "uc009vjo.1"; oId "uc009vjo.1"; nearest_ref "uc009vjo.1"; class_code "="; tss_id "TSS7";
chr1	hg19_knownGene	exon	764383	764484	.	+	.	gene_id "XLOC_000014"; transcript_id "5_00000023"; exon_number "2"; gene_name "uc009vjo.1"; oId "uc009vjo.1"; nearest_ref "uc009vjo.1"; class_code "="; tss_id "TSS7";
chr1	hg19_knownGene	exon	788051	788146	.	+	.	gene_id "XLOC_000014"; transcript_id "5_00000023"; exon_number "3"; gene_name "uc009vjo.1"; oId "uc009vjo.1"; nearest_ref "uc009vjo.1"; class_code "="; tss_id "TSS7";
chr1	hg19_knownGene	exon	788771	788997	.	+	.	gene_id "XLOC_000014"; transcript_id "5_00000023"; exon_number "4"; gene_name "uc009vjo.1"; oId "uc009vjo.1"; nearest_ref "uc009vjo.1"; class_code "="; tss_id "TSS7";
chr1	Cufflinks	exon	776576	777829	.	+	.	gene_id "XLOC_000014"; transcript_id "5_00013018"; exon_number "1"; gene_name "uc001abp.1"; oId "upf1_r4.625.6"; nearest_ref "uc001abp.1"; class_code "i";
chr1	Cufflinks	exon	776576	776753	.	+	.	gene_id "XLOC_000014"; transcript_id "5_00013019"; exon_number "1"; gene_name "uc001abp.1"; oId "upf1_r4.625.7"; nearest_ref "uc001abp.1"; class_code "j"; tss_id "TSS8";
chr1	Cufflinks	exon	783034	783186	.	+	.	gene_id "XLOC_000014"; transcript_id "5_00013019"; exon_number "2"; gene_name "uc001abp.1"; oId "upf1_r4.625.7"; nearest_ref "uc001abp.1"; class_code "j"; tss_id "TSS8";
chr1	Cufflinks	exon	787307	787490	.	+	.	gene_id "XLOC_000014"; transcript_id "5_00013019"; exon_number "3"; gene_name "uc001abp.1"; oId "upf1_r4.625.7"; nearest_ref "uc001abp.1"; class_code "j"; tss_id "TSS8";
chr1	Cufflinks	exon	788051	788146	.	+	.	gene_id "XLOC_000014"; transcript_id "5_00013019"; exon_number "4"; gene_name "uc001abp.1"; oId "upf1_r4.625.7"; nearest_ref "uc001abp.1"; class_code "j"; tss_id "TSS8";
chr1	Cufflinks	exon	788771	788902	.	+	.	gene_id "XLOC_000014"; transcript_id "5_00013019"; exon_number "5"; gene_name "uc001abp.1"; oId "upf1_r4.625.7"; nearest_ref "uc001abp.1"; class_code "j"; tss_id "TSS8";
chr1	Cufflinks	exon	788957	791084	.	+	.	gene_id "XLOC_000014"; transcript_id "5_00013019"; exon_number "6"; gene_name "uc001abp.1"; oId "upf1_r4.625.7"; nearest_ref "uc001abp.1"; class_code "j"; tss_id "TSS8";
chr1	Cufflinks	exon	777929	778492	.	+	.	gene_id "XLOC_000014"; transcript_id "5_00011596"; exon_number "1"; gene_name "uc001abp.1"; oId "upf3.17.8"; nearest_ref "uc001abp.1"; class_code "j"; tss_id "TSS9";
chr1	Cufflinks	exon	783034	783186	.	+	.	gene_id "XLOC_000014"; transcript_id "5_00011596"; exon_number "2"; gene_name "uc001abp.1"; oId "upf3.17.8"; nearest_ref "uc001abp.1"; class_code "j"; tss_id "TSS9";
chr1	Cufflinks	exon	784864	784982	.	+	.	gene_id "XLOC_000014"; transcript_id "5_00011596"; exon_number "3"; gene_name "uc001abp.1"; oId "upf3.17.8"; nearest_ref "uc001abp.1"; class_code "j"; tss_id "TSS9";
chr1	Cufflinks	exon	785558	785731	.	+	.	gene_id "XLOC_000014"; transcript_id "5_00011596"; exon_number "4"; gene_name "uc001abp.1"; oId "upf3.17.8"; nearest_ref "uc001abp.1"; class_code "j"; tss_id "TSS9";
chr1	Cufflinks	exon	787307	787490	.	+	.	gene_id "XLOC_000014"; transcript_id "5_00011596"; exon_number "5"; gene_name "uc001abp.1"; oId "upf3.17.8"; nearest_ref "uc001abp.1"; class_code "j"; tss_id "TSS9";
chr1	Cufflinks	exon	788771	790516	.	+	.	gene_id "XLOC_000014"; transcript_id "5_00011596"; exon_number "6"; gene_name "uc001abp.1"; oId "upf3.17.8"; nearest_ref "uc001abp.1"; class_code "j"; tss_id "TSS9";
chr1	Cufflinks	exon	791829	794806	.	+	.	gene_id "XLOC_000014"; transcript_id "5_00011596"; exon_number "7"; gene_name "uc001abp.1"; oId "upf3.17.8"; nearest_ref "uc001abp.1"; class_code "j"; tss_id "TSS9";
chr1	Cufflinks	exon	779320	779848	.	+	.	gene_id "XLOC_000014"; transcript_id "5_00000024"; exon_number "1"; gene_name "uc001abp.1"; oId "SC3.22.1"; nearest_ref "uc001abp.1"; class_code "i";
chr1	Cufflinks	exon	841349	841367	.	+	.	gene_id "XLOC_000015"; transcript_id "5_00009000"; exon_number "1"; oId "SC4.5.1"; class_code "u"; tss_id "TSS12";
chr1	Cufflinks	exon	841619	843364	.	+	.	gene_id "XLOC_000015"; transcript_id "5_00009000"; exon_number "2"; oId "SC4.5.1"; class_code "u"; tss_id "TSS12";
chr1	Cufflinks	exon	843481	843492	.	+	.	gene_id "XLOC_000015"; transcript_id "5_00009000"; exon_number "3"; oId "SC4.5.1"; class_code "u"; tss_id "TSS12";
chr1	Cufflinks	exon	841376	843445	.	+	.	gene_id "XLOC_000015"; transcript_id "5_00009001"; exon_number "1"; oId "SC4.5.2"; class_code "u";
chr1	Cufflinks	exon	845823	846566	.	+	.	gene_id "XLOC_000015"; transcript_id "5_00000028"; exon_number "1"; oId "SC3.12.1"; class_code "u";
chr1	Cufflinks	exon	845997	846997	.	+	.	gene_id "XLOC_000015"; transcript_id "5_00009002"; exon_number "1"; gene_name "uc001abu.1"; oId "SC4.uc001abu.1.2"; nearest_ref "uc001abu.1"; class_code "e";
chr1	Cufflinks	exon	846984	850328	.	+	.	gene_id "XLOC_000015"; transcript_id "5_00000030"; exon_number "1"; gene_name "uc001abu.1"; oId "upf1_r4.uc001abu.1.2"; nearest_ref "uc001abu.1"; class_code "e";
chr1	Cufflinks	exon	847117	850851	.	+	.	gene_id "XLOC_000015"; transcript_id "5_00009004"; exon_number "1"; gene_name "uc001abu.1"; oId "SC4.uc001abu.1.5"; nearest_ref "uc001abu.1"; class_code "o"; tss_id "TSS16";
chr1	Cufflinks	exon	851130	851259	.	+	.	gene_id "XLOC_000015"; transcript_id "5_00009004"; exon_number "2"; gene_name "uc001abu.1"; oId "SC4.uc001abu.1.5"; nearest_ref "uc001abu.1"; class_code "o"; tss_id "TSS16";
chr1	Cufflinks	exon	851697	851941	.	+	.	gene_id "XLOC_000015"; transcript_id "5_00009004"; exon_number "3"; gene_name "uc001abu.1"; oId "SC4.uc001abu.1.5"; nearest_ref "uc001abu.1"; class_code "o"; tss_id "TSS16";
chr1	Cufflinks	exon	850824	850851	.	+	.	gene_id "XLOC_000015"; transcript_id "5_00011598"; exon_number "1"; oId "upf3.4.1"; class_code "u"; tss_id "TSS17";
chr1	Cufflinks	exon	851130	851995	.	+	.	gene_id "XLOC_000015"; transcript_id "5_00011598"; exon_number "2"; oId "upf3.4.1"; class_code "u"; tss_id "TSS17";
chr1	Cufflinks	exon	840571	840865	.	+	.	gene_id "XLOC_000016"; transcript_id "5_00013023"; exon_number "1"; oId "upf1_r4.1.1"; class_code "u";
chr1	hg19_knownGene	exon	860530	860569	.	+	.	gene_id "XLOC_000017"; transcript_id "5_00000031"; exon_number "1"; gene_name "uc001abv.1"; oId "uc001abv.1"; nearest_ref "uc001abv.1"; class_code "="; tss_id "TSS18"; p_id "P5";
chr1	hg19_knownGene	exon	861302	861393	.	+	.	gene_id "XLOC_000017"; transcript_id "5_00000031"; exon_number "2"; gene_name "uc001abv.1"; oId "uc001abv.1"; nearest_ref "uc001abv.1"; class_code "="; tss_id "TSS18"; p_id "P5";
chr1	hg19_knownGene	exon	865535	865716	.	+	.	gene_id "XLOC_000017"; transcript_id "5_00000031"; exon_number "3"; gene_name "uc001abv.1"; oId "uc001abv.1"; nearest_ref "uc001abv.1"; class_code "="; tss_id "TSS18"; p_id "P5";
chr1	hg19_knownGene	exon	866419	866469	.	+	.	gene_id "XLOC_000017"; transcript_id "5_00000031"; exon_number "4"; gene_name "uc001abv.1"; oId "uc001abv.1"; nearest_ref "uc001abv.1"; class_code "="; tss_id "TSS18"; p_id "P5";
chr1	hg19_knownGene	exon	871152	871276	.	+	.	gene_id "XLOC_000017"; transcript_id "5_00000031"; exon_number "5"; gene_name "uc001abv.1"; oId "uc001abv.1"; nearest_ref "uc001abv.1"; class_code "="; tss_id "TSS18"; p_id "P5";
chr1	hg19_knownGene	exon	861121	861180	.	+	.	gene_id "XLOC_000017"; transcript_id "5_00000032"; exon_number "1"; gene_name "uc001abw.1"; oId "uc001abw.1"; nearest_ref "uc001abw.1"; class_code "="; tss_id "TSS19"; p_id "P6";
chr1	hg19_knownGene	exon	861302	861393	.	+	.	gene_id "XLOC_000017"; transcript_id "5_00000032"; exon_number "2"; gene_name "uc001abw.1"; oId "uc001abw.1"; nearest_ref "uc001abw.1"; class_code "="; tss_id "TSS19"; p_id "P6";
chr1	hg19_knownGene	exon	865535	865716	.	+	.	gene_id "XLOC_000017"; transcript_id "5_00000032"; exon_number "3"; gene_name "uc001abw.1"; oId "uc001abw.1"; nearest_ref "uc001abw.1"; class_code "="; tss_id "TSS19"; p_id "P6";
chr1	hg19_knownGene	exon	866419	866469	.	+	.	gene_id "XLOC_000017"; transcript_id "5_00000032"; exon_number "4"; gene_name "uc001abw.1"; oId "uc001abw.1"; nearest_ref "uc001abw.1"; class_code "="; tss_id "TSS19"; p_id "P6";
chr1	hg19_knownGene	exon	871152	871276	.	+	.	gene_id "XLOC_000017"; transcript_id "5_00000032"; exon_number "5"; gene_name "uc001abw.1"; oId "uc001abw.1"; nearest_ref "uc001abw.1"; class_code "="; tss_id "TSS19"; p_id "P6";
chr1	hg19_knownGene	exon	874420	874509	.	+	.	gene_id "XLOC_000017"; transcript_id "5_00000032"; exon_number "6"; gene_name "uc001abw.1"; oId "uc001abw.1"; nearest_ref "uc001abw.1"; class_code "="; tss_id "TSS19"; p_id "P6";
chr1	hg19_knownGene	exon	874655	874840	.	+	.	gene_id "XLOC_000017"; transcript_id "5_00000032"; exon_number "7"; gene_name "uc001abw.1"; oId "uc001abw.1"; nearest_ref "uc001abw.1"; class_code "="; tss_id "TSS19"; p_id "P6";
chr1	hg19_knownGene	exon	876524	876686	.	+	.	gene_id "XLOC_000017"; transcript_id "5_00000032"; exon_number "8"; gene_name "uc001abw.1"; oId "uc001abw.1"; nearest_ref "uc001abw.1"; class_code "="; tss_id "TSS19"; p_id "P6";
chr1	hg19_knownGene	exon	877516	877631	.	+	.	gene_id "XLOC_000017"; transcript_id "5_00000032"; exon_number "9"; gene_name "uc001abw.1"; oId "uc001abw.1"; nearest_ref "uc001abw.1"; class_code "="; tss_id "TSS19"; p_id "P6";
chr1	hg19_knownGene	exon	877790	877868	.	+	.	gene_id "XLOC_000017"; transcript_id "5_00000032"; exon_number "10"; gene_name "uc001abw.1"; oId "uc001abw.1"; nearest_ref "uc001abw.1"; class_code "="; tss_id "TSS19"; p_id "P6";
chr1	hg19_knownGene	exon	877939	878438	.	+	.	gene_id "XLOC_000017"; transcript_id "5_00000032"; exon_number "11"; gene_name "uc001abw.1"; oId "uc001abw.1"; nearest_ref "uc001abw.1"; class_code "="; tss_id "TSS19"; p_id "P6";
chr1	hg19_knownGene	exon	878633	878757	.	+	.	gene_id "XLOC_000017"; transcript_id "5_00000032"; exon_number "12"; gene_name "uc001abw.1"; oId "uc001abw.1"; nearest_ref "uc001abw.1"; class_code "="; tss_id "TSS19"; p_id "P6";
chr1	hg19_knownGene	exon	879078	879188	.	+	.	gene_id "XLOC_000017"; transcript_id "5_00000032"; exon_number "13"; gene_name "uc001abw.1"; oId "uc001abw.1"; nearest_ref "uc001abw.1"; class_code "="; tss_id "TSS19"; p_id "P6";
chr1	hg19_knownGene	exon	879288	879961	.	+	.	gene_id "XLOC_000017"; transcript_id "5_00000032"; exon_number "14"; gene_name "uc001abw.1"; oId "uc001abw.1"; nearest_ref "uc001abw.1"; class_code "="; tss_id "TSS19"; p_id "P6";
chr1	Cufflinks	exon	870972	871276	.	+	.	gene_id "XLOC_000017"; transcript_id "5_00000033"; exon_number "1"; gene_name "uc001abx.1"; oId "uc001abx.1_ext"; nearest_ref "uc001abx.1"; class_code "="; tss_id "TSS20"; p_id "P7";
chr1	Cufflinks	exon	874420	874509	.	+	.	gene_id "XLOC_000017"; transcript_id "5_00000033"; exon_number "2"; gene_name "uc001abx.1"; oId "uc001abx.1_ext"; nearest_ref "uc001abx.1"; class_code "="; tss_id "TSS20"; p_id "P7";
chr1	Cufflinks	exon	874655	874792	.	+	.	gene_id "XLOC_000017"; transcript_id "5_00000033"; exon_number "3"; gene_name "uc001abx.1"; oId "uc001abx.1_ext"; nearest_ref "uc001abx.1"; class_code "="; tss_id "TSS20"; p_id "P7";
chr1	Cufflinks	exon	876524	876686	.	+	.	gene_id "XLOC_000017"; transcript_id "5_00000033"; exon_number "4"; gene_name "uc001abx.1"; oId "uc001abx.1_ext"; nearest_ref "uc001abx.1"; class_code "="; tss_id "TSS20"; p_id "P7";
chr1	Cufflinks	exon	877516	877631	.	+	.	gene_id "XLOC_000017"; transcript_id "5_00000033"; exon_number "5"; gene_name "uc001abx.1"; oId "uc001abx.1_ext"; nearest_ref "uc001abx.1"; class_code "="; tss_id "TSS20"; p_id "P7";
chr1	Cufflinks	exon	877790	877868	.	+	.	gene_id "XLOC_000017"; transcript_id "5_00000033"; exon_number "6"; gene_name "uc001abx.1"; oId "uc001abx.1_ext"; nearest_ref "uc001abx.1"; class_code "="; tss_id "TSS20"; p_id "P7";
chr1	Cufflinks	exon	877939	878438	.	+	.	gene_id "XLOC_000017"; transcript_id "5_00000033"; exon_number "7"; gene_name "uc001abx.1"; oId "uc001abx.1_ext"; nearest_ref "uc001abx.1"; class_code "="; tss_id "TSS20"; p_id "P7";
chr1	Cufflinks	exon	878633	878757	.	+	.	gene_id "XLOC_000017"; transcript_id "5_00000033"; exon_number "8"; gene_name "uc001abx.1"; oId "uc001abx.1_ext"; nearest_ref "uc001abx.1"; class_code "="; tss_id "TSS20"; p_id "P7";
chr1	Cufflinks	exon	879078	879188	.	+	.	gene_id "XLOC_000017"; transcript_id "5_00000033"; exon_number "9"; gene_name "uc001abx.1"; oId "uc001abx.1_ext"; nearest_ref "uc001abx.1"; class_code "="; tss_id "TSS20"; p_id "P7";
chr1	Cufflinks	exon	879288	879961	.	+	.	gene_id "XLOC_000017"; transcript_id "5_00000033"; exon_number "10"; gene_name "uc001abx.1"; oId "uc001abx.1_ext"; nearest_ref "uc001abx.1"; class_code "="; tss_id "TSS20"; p_id "P7";
chr1	Cufflinks	exon	874845	875416	.	+	.	gene_id "XLOC_000018"; transcript_id "5_00009006"; exon_number "1"; gene_name "uc001abx.1"; oId "SC4.59.1"; nearest_ref "uc001abx.1"; class_code "i";
chr1	Cufflinks	exon	876016	876509	.	+	.	gene_id "XLOC_000019"; transcript_id "5_00009007"; exon_number "1"; gene_name "uc001abx.1"; oId "SC4.60.1"; nearest_ref "uc001abx.1"; class_code "i";
chr1	Cufflinks	exon	895967	896180	.	+	.	gene_id "XLOC_000020"; transcript_id "5_00013027"; exon_number "1"; gene_name "uc001acc.1"; oId "upf1_r4.17.2"; nearest_ref "uc001acc.1"; class_code "j"; tss_id "TSS21";
chr1	Cufflinks	exon	896673	897130	.	+	.	gene_id "XLOC_000020"; transcript_id "5_00013027"; exon_number "2"; gene_name "uc001acc.1"; oId "upf1_r4.17.2"; nearest_ref "uc001acc.1"; class_code "j"; tss_id "TSS21";
chr1	Cufflinks	exon	897206	897427	.	+	.	gene_id "XLOC_000020"; transcript_id "5_00013027"; exon_number "3"; gene_name "uc001acc.1"; oId "upf1_r4.17.2"; nearest_ref "uc001acc.1"; class_code "j"; tss_id "TSS21";
chr1	Cufflinks	exon	897735	897851	.	+	.	gene_id "XLOC_000020"; transcript_id "5_00013027"; exon_number "4"; gene_name "uc001acc.1"; oId "upf1_r4.17.2"; nearest_ref "uc001acc.1"; class_code "j"; tss_id "TSS21";
chr1	Cufflinks	exon	898084	898297	.	+	.	gene_id "XLOC_000020"; transcript_id "5_00013027"; exon_number "5"; gene_name "uc001acc.1"; oId "upf1_r4.17.2"; nearest_ref "uc001acc.1"; class_code "j"; tss_id "TSS21";
chr1	Cufflinks	exon	898489	898633	.	+	.	gene_id "XLOC_000020"; transcript_id "5_00013027"; exon_number "6"; gene_name "uc001acc.1"; oId "upf1_r4.17.2"; nearest_ref "uc001acc.1"; class_code "j"; tss_id "TSS21";
chr1	Cufflinks	exon	898717	898884	.	+	.	gene_id "XLOC_000020"; transcript_id "5_00013027"; exon_number "7"; gene_name "uc001acc.1"; oId "upf1_r4.17.2"; nearest_ref "uc001acc.1"; class_code "j"; tss_id "TSS21";
chr1	Cufflinks	exon	899300	899388	.	+	.	gene_id "XLOC_000020"; transcript_id "5_00013027"; exon_number "8"; gene_name "uc001acc.1"; oId "upf1_r4.17.2"; nearest_ref "uc001acc.1"; class_code "j"; tss_id "TSS21";
chr1	Cufflinks	exon	899487	899560	.	+	.	gene_id "XLOC_000020"; transcript_id "5_00013027"; exon_number "9"; gene_name "uc001acc.1"; oId "upf1_r4.17.2"; nearest_ref "uc001acc.1"; class_code "j"; tss_id "TSS21";
chr1	Cufflinks	exon	899729	899910	.	+	.	gene_id "XLOC_000020"; transcript_id "5_00013027"; exon_number "10"; gene_name "uc001acc.1"; oId "upf1_r4.17.2"; nearest_ref "uc001acc.1"; class_code "j"; tss_id "TSS21";
chr1	Cufflinks	exon	900343	900471	.	+	.	gene_id "XLOC_000020"; transcript_id "5_00013027"; exon_number "11"; gene_name "uc001acc.1"; oId "upf1_r4.17.2"; nearest_ref "uc001acc.1"; class_code "j"; tss_id "TSS21";
chr1	hg19_knownGene	exon	895967	896180	.	+	.	gene_id "XLOC_000020"; transcript_id "5_00000035"; exon_number "1"; gene_name "uc001aca.1"; oId "uc001aca.1"; nearest_ref "uc001aca.1"; class_code "="; tss_id "TSS21"; p_id "P10";
chr1	hg19_knownGene	exon	896673	896932	.	+	.	gene_id "XLOC_000020"; transcript_id "5_00000035"; exon_number "2"; gene_name "uc001aca.1"; oId "uc001aca.1"; nearest_ref "uc001aca.1"; class_code "="; tss_id "TSS21"; p_id "P10";
chr1	hg19_knownGene	exon	897009	897130	.	+	.	gene_id "XLOC_000020"; transcript_id "5_00000035"; exon_number "3"; gene_name "uc001aca.1"; oId "uc001aca.1"; nearest_ref "uc001aca.1"; class_code "="; tss_id "TSS21"; p_id "P10";
chr1	hg19_knownGene	exon	897206	897427	.	+	.	gene_id "XLOC_000020"; transcript_id "5_00000035"; exon_number "4"; gene_name "uc001aca.1"; oId "uc001aca.1"; nearest_ref "uc001aca.1"; class_code "="; tss_id "TSS21"; p_id "P10";
chr1	hg19_knownGene	exon	897735	897851	.	+	.	gene_id "XLOC_000020"; transcript_id "5_00000035"; exon_number "5"; gene_name "uc001aca.1"; oId "uc001aca.1"; nearest_ref "uc001aca.1"; class_code "="; tss_id "TSS21"; p_id "P10";
chr1	hg19_knownGene	exon	898084	898297	.	+	.	gene_id "XLOC_000020"; transcript_id "5_00000035"; exon_number "6"; gene_name "uc001aca.1"; oId "uc001aca.1"; nearest_ref "uc001aca.1"; class_code "="; tss_id "TSS21"; p_id "P10";
chr1	hg19_knownGene	exon	898489	898633	.	+	.	gene_id "XLOC_000020"; transcript_id "5_00000035"; exon_number "7"; gene_name "uc001aca.1"; oId "uc001aca.1"; nearest_ref "uc001aca.1"; class_code "="; tss_id "TSS21"; p_id "P10";
chr1	hg19_knownGene	exon	898717	898884	.	+	.	gene_id "XLOC_000020"; transcript_id "5_00000035"; exon_number "8"; gene_name "uc001aca.1"; oId "uc001aca.1"; nearest_ref "uc001aca.1"; class_code "="; tss_id "TSS21"; p_id "P10";
chr1	hg19_knownGene	exon	899300	899388	.	+	.	gene_id "XLOC_000020"; transcript_id "5_00000035"; exon_number "9"; gene_name "uc001aca.1"; oId "uc001aca.1"; nearest_ref "uc001aca.1"; class_code "="; tss_id "TSS21"; p_id "P10";
chr1	hg19_knownGene	exon	899487	899560	.	+	.	gene_id "XLOC_000020"; transcript_id "5_00000035"; exon_number "10"; gene_name "uc001aca.1"; oId "uc001aca.1"; nearest_ref "uc001aca.1"; class_code "="; tss_id "TSS21"; p_id "P10";
chr1	hg19_knownGene	exon	899729	899910	.	+	.	gene_id "XLOC_000020"; transcript_id "5_00000035"; exon_number "11"; gene_name "uc001aca.1"; oId "uc001aca.1"; nearest_ref "uc001aca.1"; class_code "="; tss_id "TSS21"; p_id "P10";
chr1	hg19_knownGene	exon	900343	901095	.	+	.	gene_id "XLOC_000020"; transcript_id "5_00000035"; exon_number "12"; gene_name "uc001aca.1"; oId "uc001aca.1"; nearest_ref "uc001aca.1"; class_code "="; tss_id "TSS21"; p_id "P10";
chr1	Cufflinks	exon	895967	896180	.	+	.	gene_id "XLOC_000020"; transcript_id "5_00011600"; exon_number "1"; gene_name "uc001acc.1"; oId "upf3.13.3"; nearest_ref "uc001acc.1"; class_code "j"; tss_id "TSS21";
chr1	Cufflinks	exon	896673	896932	.	+	.	gene_id "XLOC_000020"; transcript_id "5_00011600"; exon_number "2"; gene_name "uc001acc.1"; oId "upf3.13.3"; nearest_ref "uc001acc.1"; class_code "j"; tss_id "TSS21";
chr1	Cufflinks	exon	897009	897130	.	+	.	gene_id "XLOC_000020"; transcript_id "5_00011600"; exon_number "3"; gene_name "uc001acc.1"; oId "upf3.13.3"; nearest_ref "uc001acc.1"; class_code "j"; tss_id "TSS21";
chr1	Cufflinks	exon	897206	897427	.	+	.	gene_id "XLOC_000020"; transcript_id "5_00011600"; exon_number "4"; gene_name "uc001acc.1"; oId "upf3.13.3"; nearest_ref "uc001acc.1"; class_code "j"; tss_id "TSS21";
chr1	Cufflinks	exon	897735	897851	.	+	.	gene_id "XLOC_000020"; transcript_id "5_00011600"; exon_number "5"; gene_name "uc001acc.1"; oId "upf3.13.3"; nearest_ref "uc001acc.1"; class_code "j"; tss_id "TSS21";
chr1	Cufflinks	exon	898084	898297	.	+	.	gene_id "XLOC_000020"; transcript_id "5_00011600"; exon_number "6"; gene_name "uc001acc.1"; oId "upf3.13.3"; nearest_ref "uc001acc.1"; class_code "j"; tss_id "TSS21";
chr1	Cufflinks	exon	898489	898633	.	+	.	gene_id "XLOC_000020"; transcript_id "5_00011600"; exon_number "7"; gene_name "uc001acc.1"; oId "upf3.13.3"; nearest_ref "uc001acc.1"; class_code "j"; tss_id "TSS21";
chr1	Cufflinks	exon	898717	898884	.	+	.	gene_id "XLOC_000020"; transcript_id "5_00011600"; exon_number "8"; gene_name "uc001acc.1"; oId "upf3.13.3"; nearest_ref "uc001acc.1"; class_code "j"; tss_id "TSS21";
chr1	Cufflinks	exon	899300	899388	.	+	.	gene_id "XLOC_000020"; transcript_id "5_00011600"; exon_number "9"; gene_name "uc001acc.1"; oId "upf3.13.3"; nearest_ref "uc001acc.1"; class_code "j"; tss_id "TSS21";
chr1	Cufflinks	exon	899487	899547	.	+	.	gene_id "XLOC_000020"; transcript_id "5_00011600"; exon_number "10"; gene_name "uc001acc.1"; oId "upf3.13.3"; nearest_ref "uc001acc.1"; class_code "j"; tss_id "TSS21";
chr1	Cufflinks	exon	899729	899910	.	+	.	gene_id "XLOC_000020"; transcript_id "5_00011600"; exon_number "11"; gene_name "uc001acc.1"; oId "upf3.13.3"; nearest_ref "uc001acc.1"; class_code "j"; tss_id "TSS21";
chr1	Cufflinks	exon	900343	901095	.	+	.	gene_id "XLOC_000020"; transcript_id "5_00011600"; exon_number "12"; gene_name "uc001acc.1"; oId "upf3.13.3"; nearest_ref "uc001acc.1"; class_code "j"; tss_id "TSS21";
chr1	Cufflinks	exon	895967	896180	.	+	.	gene_id "XLOC_000020"; transcript_id "5_00011599"; exon_number "1"; gene_name "uc001acc.1"; oId "upf3.13.2"; nearest_ref "uc001acc.1"; class_code "j"; tss_id "TSS21";
chr1	Cufflinks	exon	896673	896932	.	+	.	gene_id "XLOC_000020"; transcript_id "5_00011599"; exon_number "2"; gene_name "uc001acc.1"; oId "upf3.13.2"; nearest_ref "uc001acc.1"; class_code "j"; tss_id "TSS21";
chr1	Cufflinks	exon	897009	897109	.	+	.	gene_id "XLOC_000020"; transcript_id "5_00011599"; exon_number "3"; gene_name "uc001acc.1"; oId "upf3.13.2"; nearest_ref "uc001acc.1"; class_code "j"; tss_id "TSS21";
chr1	Cufflinks	exon	897206	897851	.	+	.	gene_id "XLOC_000020"; transcript_id "5_00011599"; exon_number "4"; gene_name "uc001acc.1"; oId "upf3.13.2"; nearest_ref "uc001acc.1"; class_code "j"; tss_id "TSS21";
chr1	Cufflinks	exon	897996	898297	.	+	.	gene_id "XLOC_000020"; transcript_id "5_00011599"; exon_number "5"; gene_name "uc001acc.1"; oId "upf3.13.2"; nearest_ref "uc001acc.1"; class_code "j"; tss_id "TSS21";
chr1	Cufflinks	exon	898412	899388	.	+	.	gene_id "XLOC_000020"; transcript_id "5_00011599"; exon_number "6"; gene_name "uc001acc.1"; oId "upf3.13.2"; nearest_ref "uc001acc.1"; class_code "j"; tss_id "TSS21";
chr1	Cufflinks	exon	899487	899547	.	+	.	gene_id "XLOC_000020"; transcript_id "5_00011599"; exon_number "7"; gene_name "uc001acc.1"; oId "upf3.13.2"; nearest_ref "uc001acc.1"; class_code "j"; tss_id "TSS21";
chr1	Cufflinks	exon	899729	899910	.	+	.	gene_id "XLOC_000020"; transcript_id "5_00011599"; exon_number "8"; gene_name "uc001acc.1"; oId "upf3.13.2"; nearest_ref "uc001acc.1"; class_code "j"; tss_id "TSS21";
chr1	Cufflinks	exon	900343	901095	.	+	.	gene_id "XLOC_000020"; transcript_id "5_00011599"; exon_number "9"; gene_name "uc001acc.1"; oId "upf3.13.2"; nearest_ref "uc001acc.1"; class_code "j"; tss_id "TSS21";
chr1	Cufflinks	exon	895967	896180	.	+	.	gene_id "XLOC_000020"; transcript_id "5_00009008"; exon_number "1"; gene_name "uc001acc.1"; oId "SC4.24.2"; nearest_ref "uc001acc.1"; class_code "j"; tss_id "TSS21";
chr1	Cufflinks	exon	896673	897427	.	+	.	gene_id "XLOC_000020"; transcript_id "5_00009008"; exon_number "2"; gene_name "uc001acc.1"; oId "SC4.24.2"; nearest_ref "uc001acc.1"; class_code "j"; tss_id "TSS21";
chr1	Cufflinks	exon	897666	897851	.	+	.	gene_id "XLOC_000020"; transcript_id "5_00009008"; exon_number "3"; gene_name "uc001acc.1"; oId "SC4.24.2"; nearest_ref "uc001acc.1"; class_code "j"; tss_id "TSS21";
chr1	Cufflinks	exon	897996	898297	.	+	.	gene_id "XLOC_000020"; transcript_id "5_00009008"; exon_number "4"; gene_name "uc001acc.1"; oId "SC4.24.2"; nearest_ref "uc001acc.1"; class_code "j"; tss_id "TSS21";
chr1	Cufflinks	exon	898412	899388	.	+	.	gene_id "XLOC_000020"; transcript_id "5_00009008"; exon_number "5"; gene_name "uc001acc.1"; oId "SC4.24.2"; nearest_ref "uc001acc.1"; class_code "j"; tss_id "TSS21";
chr1	Cufflinks	exon	899487	899560	.	+	.	gene_id "XLOC_000020"; transcript_id "5_00009008"; exon_number "6"; gene_name "uc001acc.1"; oId "SC4.24.2"; nearest_ref "uc001acc.1"; class_code "j"; tss_id "TSS21";
chr1	Cufflinks	exon	899729	899910	.	+	.	gene_id "XLOC_000020"; transcript_id "5_00009008"; exon_number "7"; gene_name "uc001acc.1"; oId "SC4.24.2"; nearest_ref "uc001acc.1"; class_code "j"; tss_id "TSS21";
chr1	Cufflinks	exon	900343	901095	.	+	.	gene_id "XLOC_000020"; transcript_id "5_00009008"; exon_number "8"; gene_name "uc001acc.1"; oId "SC4.24.2"; nearest_ref "uc001acc.1"; class_code "j"; tss_id "TSS21";
chr1	Cufflinks	exon	895967	896180	.	+	.	gene_id "XLOC_000020"; transcript_id "5_00000034"; exon_number "1"; gene_name "uc001acc.1"; oId "SC3.15.2"; nearest_ref "uc001acc.1"; class_code "j"; tss_id "TSS21";
chr1	Cufflinks	exon	896673	897427	.	+	.	gene_id "XLOC_000020"; transcript_id "5_00000034"; exon_number "2"; gene_name "uc001acc.1"; oId "SC3.15.2"; nearest_ref "uc001acc.1"; class_code "j"; tss_id "TSS21";
chr1	Cufflinks	exon	897666	897851	.	+	.	gene_id "XLOC_000020"; transcript_id "5_00000034"; exon_number "3"; gene_name "uc001acc.1"; oId "SC3.15.2"; nearest_ref "uc001acc.1"; class_code "j"; tss_id "TSS21";
chr1	Cufflinks	exon	898084	898297	.	+	.	gene_id "XLOC_000020"; transcript_id "5_00000034"; exon_number "4"; gene_name "uc001acc.1"; oId "SC3.15.2"; nearest_ref "uc001acc.1"; class_code "j"; tss_id "TSS21";
chr1	Cufflinks	exon	898412	899388	.	+	.	gene_id "XLOC_000020"; transcript_id "5_00000034"; exon_number "5"; gene_name "uc001acc.1"; oId "SC3.15.2"; nearest_ref "uc001acc.1"; class_code "j"; tss_id "TSS21";
chr1	Cufflinks	exon	899487	899560	.	+	.	gene_id "XLOC_000020"; transcript_id "5_00000034"; exon_number "6"; gene_name "uc001acc.1"; oId "SC3.15.2"; nearest_ref "uc001acc.1"; class_code "j"; tss_id "TSS21";
chr1	Cufflinks	exon	899729	899910	.	+	.	gene_id "XLOC_000020"; transcript_id "5_00000034"; exon_number "7"; gene_name "uc001acc.1"; oId "SC3.15.2"; nearest_ref "uc001acc.1"; class_code "j"; tss_id "TSS21";
chr1	Cufflinks	exon	900343	901095	.	+	.	gene_id "XLOC_000020"; transcript_id "5_00000034"; exon_number "8"; gene_name "uc001acc.1"; oId "SC3.15.2"; nearest_ref "uc001acc.1"; class_code "j"; tss_id "TSS21";
chr1	Cufflinks	exon	896042	896180	.	+	.	gene_id "XLOC_000020"; transcript_id "5_00000036"; exon_number "1"; gene_name "uc001acc.1"; oId "SC3.15.3"; nearest_ref "uc001acc.1"; class_code "j"; tss_id "TSS21";
chr1	Cufflinks	exon	896673	896932	.	+	.	gene_id "XLOC_000020"; transcript_id "5_00000036"; exon_number "2"; gene_name "uc001acc.1"; oId "SC3.15.3"; nearest_ref "uc001acc.1"; class_code "j"; tss_id "TSS21";
chr1	Cufflinks	exon	897009	897130	.	+	.	gene_id "XLOC_000020"; transcript_id "5_00000036"; exon_number "3"; gene_name "uc001acc.1"; oId "SC3.15.3"; nearest_ref "uc001acc.1"; class_code "j"; tss_id "TSS21";
chr1	Cufflinks	exon	897206	897427	.	+	.	gene_id "XLOC_000020"; transcript_id "5_00000036"; exon_number "4"; gene_name "uc001acc.1"; oId "SC3.15.3"; nearest_ref "uc001acc.1"; class_code "j"; tss_id "TSS21";
chr1	Cufflinks	exon	897735	897851	.	+	.	gene_id "XLOC_000020"; transcript_id "5_00000036"; exon_number "5"; gene_name "uc001acc.1"; oId "SC3.15.3"; nearest_ref "uc001acc.1"; class_code "j"; tss_id "TSS21";
chr1	Cufflinks	exon	898084	898297	.	+	.	gene_id "XLOC_000020"; transcript_id "5_00000036"; exon_number "6"; gene_name "uc001acc.1"; oId "SC3.15.3"; nearest_ref "uc001acc.1"; class_code "j"; tss_id "TSS21";
chr1	Cufflinks	exon	898489	898633	.	+	.	gene_id "XLOC_000020"; transcript_id "5_00000036"; exon_number "7"; gene_name "uc001acc.1"; oId "SC3.15.3"; nearest_ref "uc001acc.1"; class_code "j"; tss_id "TSS21";
chr1	Cufflinks	exon	898717	898884	.	+	.	gene_id "XLOC_000020"; transcript_id "5_00000036"; exon_number "8"; gene_name "uc001acc.1"; oId "SC3.15.3"; nearest_ref "uc001acc.1"; class_code "j"; tss_id "TSS21";
chr1	Cufflinks	exon	899300	899547	.	+	.	gene_id "XLOC_000020"; transcript_id "5_00000036"; exon_number "9"; gene_name "uc001acc.1"; oId "SC3.15.3"; nearest_ref "uc001acc.1"; class_code "j"; tss_id "TSS21";
chr1	Cufflinks	exon	899729	899910	.	+	.	gene_id "XLOC_000020"; transcript_id "5_00000036"; exon_number "10"; gene_name "uc001acc.1"; oId "SC3.15.3"; nearest_ref "uc001acc.1"; class_code "j"; tss_id "TSS21";
chr1	Cufflinks	exon	900343	901095	.	+	.	gene_id "XLOC_000020"; transcript_id "5_00000036"; exon_number "11"; gene_name "uc001acc.1"; oId "SC3.15.3"; nearest_ref "uc001acc.1"; class_code "j"; tss_id "TSS21";
chr1	hg19_knownGene	exon	896829	897130	.	+	.	gene_id "XLOC_000020"; transcript_id "5_00000037"; exon_number "1"; gene_name "uc001acb.1"; oId "uc001acb.1"; nearest_ref "uc001acb.1"; class_code "="; tss_id "TSS22"; p_id "P9";
chr1	hg19_knownGene	exon	897206	897858	.	+	.	gene_id "XLOC_000020"; transcript_id "5_00000037"; exon_number "2"; gene_name "uc001acb.1"; oId "uc001acb.1"; nearest_ref "uc001acb.1"; class_code "="; tss_id "TSS22"; p_id "P9";
chr1	Cufflinks	exon	896829	897130	.	+	.	gene_id "XLOC_000020"; transcript_id "5_00000039"; exon_number "1"; gene_name "uc001acc.1"; oId "SC3.15.6"; nearest_ref "uc001acc.1"; class_code "j"; tss_id "TSS22";
chr1	Cufflinks	exon	897206	897851	.	+	.	gene_id "XLOC_000020"; transcript_id "5_00000039"; exon_number "2"; gene_name "uc001acc.1"; oId "SC3.15.6"; nearest_ref "uc001acc.1"; class_code "j"; tss_id "TSS22";
chr1	Cufflinks	exon	898084	898297	.	+	.	gene_id "XLOC_000020"; transcript_id "5_00000039"; exon_number "3"; gene_name "uc001acc.1"; oId "SC3.15.6"; nearest_ref "uc001acc.1"; class_code "j"; tss_id "TSS22";
chr1	Cufflinks	exon	898412	899388	.	+	.	gene_id "XLOC_000020"; transcript_id "5_00000039"; exon_number "4"; gene_name "uc001acc.1"; oId "SC3.15.6"; nearest_ref "uc001acc.1"; class_code "j"; tss_id "TSS22";
chr1	Cufflinks	exon	899487	899560	.	+	.	gene_id "XLOC_000020"; transcript_id "5_00000039"; exon_number "5"; gene_name "uc001acc.1"; oId "SC3.15.6"; nearest_ref "uc001acc.1"; class_code "j"; tss_id "TSS22";
chr1	Cufflinks	exon	899729	899910	.	+	.	gene_id "XLOC_000020"; transcript_id "5_00000039"; exon_number "6"; gene_name "uc001acc.1"; oId "SC3.15.6"; nearest_ref "uc001acc.1"; class_code "j"; tss_id "TSS22";
chr1	Cufflinks	exon	900343	901095	.	+	.	gene_id "XLOC_000020"; transcript_id "5_00000039"; exon_number "7"; gene_name "uc001acc.1"; oId "SC3.15.6"; nearest_ref "uc001acc.1"; class_code "j"; tss_id "TSS22";
chr1	Cufflinks	exon	896829	897130	.	+	.	gene_id "XLOC_000020"; transcript_id "5_00000038"; exon_number "1"; gene_name "uc001aca.1"; oId "SC3.15.5"; nearest_ref "uc001aca.1"; class_code "c"; tss_id "TSS22";
chr1	Cufflinks	exon	897206	897427	.	+	.	gene_id "XLOC_000020"; transcript_id "5_00000038"; exon_number "2"; gene_name "uc001aca.1"; oId "SC3.15.5"; nearest_ref "uc001aca.1"; class_code "c"; tss_id "TSS22";
chr1	Cufflinks	exon	897735	897851	.	+	.	gene_id "XLOC_000020"; transcript_id "5_00000038"; exon_number "3"; gene_name "uc001aca.1"; oId "SC3.15.5"; nearest_ref "uc001aca.1"; class_code "c"; tss_id "TSS22";
chr1	Cufflinks	exon	898084	898297	.	+	.	gene_id "XLOC_000020"; transcript_id "5_00000038"; exon_number "4"; gene_name "uc001aca.1"; oId "SC3.15.5"; nearest_ref "uc001aca.1"; class_code "c"; tss_id "TSS22";
chr1	Cufflinks	exon	898489	898633	.	+	.	gene_id "XLOC_000020"; transcript_id "5_00000038"; exon_number "5"; gene_name "uc001aca.1"; oId "SC3.15.5"; nearest_ref "uc001aca.1"; class_code "c"; tss_id "TSS22";
chr1	Cufflinks	exon	898717	898884	.	+	.	gene_id "XLOC_000020"; transcript_id "5_00000038"; exon_number "6"; gene_name "uc001aca.1"; oId "SC3.15.5"; nearest_ref "uc001aca.1"; class_code "c"; tss_id "TSS22";
chr1	Cufflinks	exon	899300	899388	.	+	.	gene_id "XLOC_000020"; transcript_id "5_00000038"; exon_number "7"; gene_name "uc001aca.1"; oId "SC3.15.5"; nearest_ref "uc001aca.1"; class_code "c"; tss_id "TSS22";
chr1	Cufflinks	exon	899487	899560	.	+	.	gene_id "XLOC_000020"; transcript_id "5_00000038"; exon_number "8"; gene_name "uc001aca.1"; oId "SC3.15.5"; nearest_ref "uc001aca.1"; class_code "c"; tss_id "TSS22";
chr1	Cufflinks	exon	899729	899910	.	+	.	gene_id "XLOC_000020"; transcript_id "5_00000038"; exon_number "9"; gene_name "uc001aca.1"; oId "SC3.15.5"; nearest_ref "uc001aca.1"; class_code "c"; tss_id "TSS22";
chr1	Cufflinks	exon	900343	901095	.	+	.	gene_id "XLOC_000020"; transcript_id "5_00000038"; exon_number "10"; gene_name "uc001aca.1"; oId "SC3.15.5"; nearest_ref "uc001aca.1"; class_code "c"; tss_id "TSS22";
chr1	hg19_knownGene	exon	897461	897851	.	+	.	gene_id "XLOC_000020"; transcript_id "5_00000040"; exon_number "1"; gene_name "uc001acc.1"; oId "uc001acc.1"; nearest_ref "uc001acc.1"; class_code "="; tss_id "TSS23";
chr1	hg19_knownGene	exon	898084	898297	.	+	.	gene_id "XLOC_000020"; transcript_id "5_00000040"; exon_number "2"; gene_name "uc001acc.1"; oId "uc001acc.1"; nearest_ref "uc001acc.1"; class_code "="; tss_id "TSS23";
chr1	hg19_knownGene	exon	898489	898633	.	+	.	gene_id "XLOC_000020"; transcript_id "5_00000040"; exon_number "3"; gene_name "uc001acc.1"; oId "uc001acc.1"; nearest_ref "uc001acc.1"; class_code "="; tss_id "TSS23";
chr1	hg19_knownGene	exon	898717	898884	.	+	.	gene_id "XLOC_000020"; transcript_id "5_00000040"; exon_number "4"; gene_name "uc001acc.1"; oId "uc001acc.1"; nearest_ref "uc001acc.1"; class_code "="; tss_id "TSS23";
chr1	hg19_knownGene	exon	899300	899388	.	+	.	gene_id "XLOC_000020"; transcript_id "5_00000040"; exon_number "5"; gene_name "uc001acc.1"; oId "uc001acc.1"; nearest_ref "uc001acc.1"; class_code "="; tss_id "TSS23";
chr1	hg19_knownGene	exon	899487	899547	.	+	.	gene_id "XLOC_000020"; transcript_id "5_00000040"; exon_number "6"; gene_name "uc001acc.1"; oId "uc001acc.1"; nearest_ref "uc001acc.1"; class_code "="; tss_id "TSS23";
chr1	hg19_knownGene	exon	899729	899910	.	+	.	gene_id "XLOC_000020"; transcript_id "5_00000040"; exon_number "7"; gene_name "uc001acc.1"; oId "uc001acc.1"; nearest_ref "uc001acc.1"; class_code "="; tss_id "TSS23";
chr1	hg19_knownGene	exon	900343	901095	.	+	.	gene_id "XLOC_000020"; transcript_id "5_00000040"; exon_number "8"; gene_name "uc001acc.1"; oId "uc001acc.1"; nearest_ref "uc001acc.1"; class_code "="; tss_id "TSS23";
chr1	Cufflinks	exon	901836	901994	.	+	.	gene_id "XLOC_000021"; transcript_id "5_00013028"; exon_number "1"; gene_name "uc001ace.2"; oId "upf1_r4.5.2"; nearest_ref "uc001ace.2"; class_code "j"; tss_id "TSS25";
chr1	Cufflinks	exon	902084	902183	.	+	.	gene_id "XLOC_000021"; transcript_id "5_00013028"; exon_number "2"; gene_name "uc001ace.2"; oId "upf1_r4.5.2"; nearest_ref "uc001ace.2"; class_code "j"; tss_id "TSS25";
chr1	Cufflinks	exon	905657	905803	.	+	.	gene_id "XLOC_000021"; transcript_id "5_00013028"; exon_number "3"; gene_name "uc001ace.2"; oId "upf1_r4.5.2"; nearest_ref "uc001ace.2"; class_code "j"; tss_id "TSS25";
chr1	Cufflinks	exon	905901	905981	.	+	.	gene_id "XLOC_000021"; transcript_id "5_00013028"; exon_number "4"; gene_name "uc001ace.2"; oId "upf1_r4.5.2"; nearest_ref "uc001ace.2"; class_code "j"; tss_id "TSS25";
chr1	Cufflinks	exon	906066	906386	.	+	.	gene_id "XLOC_000021"; transcript_id "5_00013028"; exon_number "5"; gene_name "uc001ace.2"; oId "upf1_r4.5.2"; nearest_ref "uc001ace.2"; class_code "j"; tss_id "TSS25";
chr1	Cufflinks	exon	906457	906588	.	+	.	gene_id "XLOC_000021"; transcript_id "5_00013028"; exon_number "6"; gene_name "uc001ace.2"; oId "upf1_r4.5.2"; nearest_ref "uc001ace.2"; class_code "j"; tss_id "TSS25";
chr1	Cufflinks	exon	906704	906909	.	+	.	gene_id "XLOC_000021"; transcript_id "5_00013028"; exon_number "7"; gene_name "uc001ace.2"; oId "upf1_r4.5.2"; nearest_ref "uc001ace.2"; class_code "j"; tss_id "TSS25";
chr1	Cufflinks	exon	901836	901994	.	+	.	gene_id "XLOC_000021"; transcript_id "5_00000042"; exon_number "1"; gene_name "uc001ace.2"; oId "uc001ace.2_ext"; nearest_ref "uc001ace.2"; class_code "="; tss_id "TSS25"; p_id "P13";
chr1	Cufflinks	exon	902084	902183	.	+	.	gene_id "XLOC_000021"; transcript_id "5_00000042"; exon_number "2"; gene_name "uc001ace.2"; oId "uc001ace.2_ext"; nearest_ref "uc001ace.2"; class_code "="; tss_id "TSS25"; p_id "P13";
chr1	Cufflinks	exon	905657	905803	.	+	.	gene_id "XLOC_000021"; transcript_id "5_00000042"; exon_number "3"; gene_name "uc001ace.2"; oId "uc001ace.2_ext"; nearest_ref "uc001ace.2"; class_code "="; tss_id "TSS25"; p_id "P13";
chr1	Cufflinks	exon	905901	905981	.	+	.	gene_id "XLOC_000021"; transcript_id "5_00000042"; exon_number "4"; gene_name "uc001ace.2"; oId "uc001ace.2_ext"; nearest_ref "uc001ace.2"; class_code "="; tss_id "TSS25"; p_id "P13";
chr1	Cufflinks	exon	906066	906386	.	+	.	gene_id "XLOC_000021"; transcript_id "5_00000042"; exon_number "5"; gene_name "uc001ace.2"; oId "uc001ace.2_ext"; nearest_ref "uc001ace.2"; class_code "="; tss_id "TSS25"; p_id "P13";
chr1	Cufflinks	exon	906457	906588	.	+	.	gene_id "XLOC_000021"; transcript_id "5_00000042"; exon_number "6"; gene_name "uc001ace.2"; oId "uc001ace.2_ext"; nearest_ref "uc001ace.2"; class_code "="; tss_id "TSS25"; p_id "P13";
chr1	Cufflinks	exon	906704	906784	.	+	.	gene_id "XLOC_000021"; transcript_id "5_00000042"; exon_number "7"; gene_name "uc001ace.2"; oId "uc001ace.2_ext"; nearest_ref "uc001ace.2"; class_code "="; tss_id "TSS25"; p_id "P13";
chr1	Cufflinks	exon	907455	907530	.	+	.	gene_id "XLOC_000021"; transcript_id "5_00000042"; exon_number "8"; gene_name "uc001ace.2"; oId "uc001ace.2_ext"; nearest_ref "uc001ace.2"; class_code "="; tss_id "TSS25"; p_id "P13";
chr1	Cufflinks	exon	907668	907804	.	+	.	gene_id "XLOC_000021"; transcript_id "5_00000042"; exon_number "9"; gene_name "uc001ace.2"; oId "uc001ace.2_ext"; nearest_ref "uc001ace.2"; class_code "="; tss_id "TSS25"; p_id "P13";
chr1	Cufflinks	exon	908241	908390	.	+	.	gene_id "XLOC_000021"; transcript_id "5_00000042"; exon_number "10"; gene_name "uc001ace.2"; oId "uc001ace.2_ext"; nearest_ref "uc001ace.2"; class_code "="; tss_id "TSS25"; p_id "P13";
chr1	Cufflinks	exon	908566	908706	.	+	.	gene_id "XLOC_000021"; transcript_id "5_00000042"; exon_number "11"; gene_name "uc001ace.2"; oId "uc001ace.2_ext"; nearest_ref "uc001ace.2"; class_code "="; tss_id "TSS25"; p_id "P13";
chr1	Cufflinks	exon	908880	909020	.	+	.	gene_id "XLOC_000021"; transcript_id "5_00000042"; exon_number "12"; gene_name "uc001ace.2"; oId "uc001ace.2_ext"; nearest_ref "uc001ace.2"; class_code "="; tss_id "TSS25"; p_id "P13";
chr1	Cufflinks	exon	909213	909431	.	+	.	gene_id "XLOC_000021"; transcript_id "5_00000042"; exon_number "13"; gene_name "uc001ace.2"; oId "uc001ace.2_ext"; nearest_ref "uc001ace.2"; class_code "="; tss_id "TSS25"; p_id "P13";
chr1	Cufflinks	exon	909696	909744	.	+	.	gene_id "XLOC_000021"; transcript_id "5_00000042"; exon_number "14"; gene_name "uc001ace.2"; oId "uc001ace.2_ext"; nearest_ref "uc001ace.2"; class_code "="; tss_id "TSS25"; p_id "P13";
chr1	Cufflinks	exon	909822	910482	.	+	.	gene_id "XLOC_000021"; transcript_id "5_00000042"; exon_number "15"; gene_name "uc001ace.2"; oId "uc001ace.2_ext"; nearest_ref "uc001ace.2"; class_code "="; tss_id "TSS25"; p_id "P13";
chr1	Cufflinks	exon	901877	901994	.	+	.	gene_id "XLOC_000021"; transcript_id "5_00011601"; exon_number "1"; gene_name "uc001ace.2"; oId "upf3.6.4"; nearest_ref "uc001ace.2"; class_code "j"; tss_id "TSS25";
chr1	Cufflinks	exon	902084	902183	.	+	.	gene_id "XLOC_000021"; transcript_id "5_00011601"; exon_number "2"; gene_name "uc001ace.2"; oId "upf3.6.4"; nearest_ref "uc001ace.2"; class_code "j"; tss_id "TSS25";
chr1	Cufflinks	exon	905657	905803	.	+	.	gene_id "XLOC_000021"; transcript_id "5_00011601"; exon_number "3"; gene_name "uc001ace.2"; oId "upf3.6.4"; nearest_ref "uc001ace.2"; class_code "j"; tss_id "TSS25";
chr1	Cufflinks	exon	905901	905981	.	+	.	gene_id "XLOC_000021"; transcript_id "5_00011601"; exon_number "4"; gene_name "uc001ace.2"; oId "upf3.6.4"; nearest_ref "uc001ace.2"; class_code "j"; tss_id "TSS25";
chr1	Cufflinks	exon	906066	906386	.	+	.	gene_id "XLOC_000021"; transcript_id "5_00011601"; exon_number "5"; gene_name "uc001ace.2"; oId "upf3.6.4"; nearest_ref "uc001ace.2"; class_code "j"; tss_id "TSS25";
chr1	Cufflinks	exon	906457	906588	.	+	.	gene_id "XLOC_000021"; transcript_id "5_00011601"; exon_number "6"; gene_name "uc001ace.2"; oId "upf3.6.4"; nearest_ref "uc001ace.2"; class_code "j"; tss_id "TSS25";
chr1	Cufflinks	exon	906704	906784	.	+	.	gene_id "XLOC_000021"; transcript_id "5_00011601"; exon_number "7"; gene_name "uc001ace.2"; oId "upf3.6.4"; nearest_ref "uc001ace.2"; class_code "j"; tss_id "TSS25";
chr1	Cufflinks	exon	907455	907530	.	+	.	gene_id "XLOC_000021"; transcript_id "5_00011601"; exon_number "8"; gene_name "uc001ace.2"; oId "upf3.6.4"; nearest_ref "uc001ace.2"; class_code "j"; tss_id "TSS25";
chr1	Cufflinks	exon	907668	907848	.	+	.	gene_id "XLOC_000021"; transcript_id "5_00011601"; exon_number "9"; gene_name "uc001ace.2"; oId "upf3.6.4"; nearest_ref "uc001ace.2"; class_code "j"; tss_id "TSS25";
chr1	Cufflinks	exon	901877	901994	.	+	.	gene_id "XLOC_000021"; transcript_id "5_00009010"; exon_number "1"; gene_name "uc001ace.2"; oId "SC4.14.5"; nearest_ref "uc001ace.2"; class_code "j"; tss_id "TSS25";
chr1	Cufflinks	exon	902084	902183	.	+	.	gene_id "XLOC_000021"; transcript_id "5_00009010"; exon_number "2"; gene_name "uc001ace.2"; oId "SC4.14.5"; nearest_ref "uc001ace.2"; class_code "j"; tss_id "TSS25";
chr1	Cufflinks	exon	905657	905803	.	+	.	gene_id "XLOC_000021"; transcript_id "5_00009010"; exon_number "3"; gene_name "uc001ace.2"; oId "SC4.14.5"; nearest_ref "uc001ace.2"; class_code "j"; tss_id "TSS25";
chr1	Cufflinks	exon	905901	905981	.	+	.	gene_id "XLOC_000021"; transcript_id "5_00009010"; exon_number "4"; gene_name "uc001ace.2"; oId "SC4.14.5"; nearest_ref "uc001ace.2"; class_code "j"; tss_id "TSS25";
chr1	Cufflinks	exon	906066	906138	.	+	.	gene_id "XLOC_000021"; transcript_id "5_00009010"; exon_number "5"; gene_name "uc001ace.2"; oId "SC4.14.5"; nearest_ref "uc001ace.2"; class_code "j"; tss_id "TSS25";
chr1	Cufflinks	exon	906259	906386	.	+	.	gene_id "XLOC_000021"; transcript_id "5_00009010"; exon_number "6"; gene_name "uc001ace.2"; oId "SC4.14.5"; nearest_ref "uc001ace.2"; class_code "j"; tss_id "TSS25";
chr1	Cufflinks	exon	906457	906588	.	+	.	gene_id "XLOC_000021"; transcript_id "5_00009010"; exon_number "7"; gene_name "uc001ace.2"; oId "SC4.14.5"; nearest_ref "uc001ace.2"; class_code "j"; tss_id "TSS25";
chr1	Cufflinks	exon	906704	906784	.	+	.	gene_id "XLOC_000021"; transcript_id "5_00009010"; exon_number "8"; gene_name "uc001ace.2"; oId "SC4.14.5"; nearest_ref "uc001ace.2"; class_code "j"; tss_id "TSS25";
chr1	Cufflinks	exon	907455	907530	.	+	.	gene_id "XLOC_000021"; transcript_id "5_00009010"; exon_number "9"; gene_name "uc001ace.2"; oId "SC4.14.5"; nearest_ref "uc001ace.2"; class_code "j"; tss_id "TSS25";
chr1	Cufflinks	exon	907668	907804	.	+	.	gene_id "XLOC_000021"; transcript_id "5_00009010"; exon_number "10"; gene_name "uc001ace.2"; oId "SC4.14.5"; nearest_ref "uc001ace.2"; class_code "j"; tss_id "TSS25";
chr1	Cufflinks	exon	908241	908390	.	+	.	gene_id "XLOC_000021"; transcript_id "5_00009010"; exon_number "11"; gene_name "uc001ace.2"; oId "SC4.14.5"; nearest_ref "uc001ace.2"; class_code "j"; tss_id "TSS25";
chr1	Cufflinks	exon	908566	908706	.	+	.	gene_id "XLOC_000021"; transcript_id "5_00009010"; exon_number "12"; gene_name "uc001ace.2"; oId "SC4.14.5"; nearest_ref "uc001ace.2"; class_code "j"; tss_id "TSS25";
chr1	Cufflinks	exon	908880	909053	.	+	.	gene_id "XLOC_000021"; transcript_id "5_00009010"; exon_number "13"; gene_name "uc001ace.2"; oId "SC4.14.5"; nearest_ref "uc001ace.2"; class_code "j"; tss_id "TSS25";
chr1	hg19_knownGene	exon	901877	901994	.	+	.	gene_id "XLOC_000021"; transcript_id "5_00000043"; exon_number "1"; gene_name "uc001acf.2"; oId "uc001acf.2"; nearest_ref "uc001acf.2"; class_code "="; tss_id "TSS25"; p_id "P12";
chr1	hg19_knownGene	exon	902084	902183	.	+	.	gene_id "XLOC_000021"; transcript_id "5_00000043"; exon_number "2"; gene_name "uc001acf.2"; oId "uc001acf.2"; nearest_ref "uc001acf.2"; class_code "="; tss_id "TSS25"; p_id "P12";
chr1	hg19_knownGene	exon	905657	905803	.	+	.	gene_id "XLOC_000021"; transcript_id "5_00000043"; exon_number "3"; gene_name "uc001acf.2"; oId "uc001acf.2"; nearest_ref "uc001acf.2"; class_code "="; tss_id "TSS25"; p_id "P12";
chr1	hg19_knownGene	exon	905901	905981	.	+	.	gene_id "XLOC_000021"; transcript_id "5_00000043"; exon_number "4"; gene_name "uc001acf.2"; oId "uc001acf.2"; nearest_ref "uc001acf.2"; class_code "="; tss_id "TSS25"; p_id "P12";
chr1	hg19_knownGene	exon	906066	906138	.	+	.	gene_id "XLOC_000021"; transcript_id "5_00000043"; exon_number "5"; gene_name "uc001acf.2"; oId "uc001acf.2"; nearest_ref "uc001acf.2"; class_code "="; tss_id "TSS25"; p_id "P12";
chr1	hg19_knownGene	exon	906259	906386	.	+	.	gene_id "XLOC_000021"; transcript_id "5_00000043"; exon_number "6"; gene_name "uc001acf.2"; oId "uc001acf.2"; nearest_ref "uc001acf.2"; class_code "="; tss_id "TSS25"; p_id "P12";
chr1	hg19_knownGene	exon	906457	906588	.	+	.	gene_id "XLOC_000021"; transcript_id "5_00000043"; exon_number "7"; gene_name "uc001acf.2"; oId "uc001acf.2"; nearest_ref "uc001acf.2"; class_code "="; tss_id "TSS25"; p_id "P12";
chr1	hg19_knownGene	exon	906704	906784	.	+	.	gene_id "XLOC_000021"; transcript_id "5_00000043"; exon_number "8"; gene_name "uc001acf.2"; oId "uc001acf.2"; nearest_ref "uc001acf.2"; class_code "="; tss_id "TSS25"; p_id "P12";
chr1	hg19_knownGene	exon	907455	907530	.	+	.	gene_id "XLOC_000021"; transcript_id "5_00000043"; exon_number "9"; gene_name "uc001acf.2"; oId "uc001acf.2"; nearest_ref "uc001acf.2"; class_code "="; tss_id "TSS25"; p_id "P12";
chr1	hg19_knownGene	exon	907668	907804	.	+	.	gene_id "XLOC_000021"; transcript_id "5_00000043"; exon_number "10"; gene_name "uc001acf.2"; oId "uc001acf.2"; nearest_ref "uc001acf.2"; class_code "="; tss_id "TSS25"; p_id "P12";
chr1	hg19_knownGene	exon	908241	908390	.	+	.	gene_id "XLOC_000021"; transcript_id "5_00000043"; exon_number "11"; gene_name "uc001acf.2"; oId "uc001acf.2"; nearest_ref "uc001acf.2"; class_code "="; tss_id "TSS25"; p_id "P12";
chr1	hg19_knownGene	exon	908880	909020	.	+	.	gene_id "XLOC_000021"; transcript_id "5_00000043"; exon_number "12"; gene_name "uc001acf.2"; oId "uc001acf.2"; nearest_ref "uc001acf.2"; class_code "="; tss_id "TSS25"; p_id "P12";
chr1	hg19_knownGene	exon	909213	909431	.	+	.	gene_id "XLOC_000021"; transcript_id "5_00000043"; exon_number "13"; gene_name "uc001acf.2"; oId "uc001acf.2"; nearest_ref "uc001acf.2"; class_code "="; tss_id "TSS25"; p_id "P12";
chr1	hg19_knownGene	exon	909696	909744	.	+	.	gene_id "XLOC_000021"; transcript_id "5_00000043"; exon_number "14"; gene_name "uc001acf.2"; oId "uc001acf.2"; nearest_ref "uc001acf.2"; class_code "="; tss_id "TSS25"; p_id "P12";
chr1	hg19_knownGene	exon	909822	910482	.	+	.	gene_id "XLOC_000021"; transcript_id "5_00000043"; exon_number "15"; gene_name "uc001acf.2"; oId "uc001acf.2"; nearest_ref "uc001acf.2"; class_code "="; tss_id "TSS25"; p_id "P12";
chr1	hg19_knownGene	exon	901877	901994	.	+	.	gene_id "XLOC_000021"; transcript_id "5_00000041"; exon_number "1"; gene_name "uc001acd.2"; oId "uc001acd.2"; nearest_ref "uc001acd.2"; class_code "="; tss_id "TSS25"; p_id "P11";
chr1	hg19_knownGene	exon	902084	902183	.	+	.	gene_id "XLOC_000021"; transcript_id "5_00000041"; exon_number "2"; gene_name "uc001acd.2"; oId "uc001acd.2"; nearest_ref "uc001acd.2"; class_code "="; tss_id "TSS25"; p_id "P11";
chr1	hg19_knownGene	exon	905657	905803	.	+	.	gene_id "XLOC_000021"; transcript_id "5_00000041"; exon_number "3"; gene_name "uc001acd.2"; oId "uc001acd.2"; nearest_ref "uc001acd.2"; class_code "="; tss_id "TSS25"; p_id "P11";
chr1	hg19_knownGene	exon	905901	905981	.	+	.	gene_id "XLOC_000021"; transcript_id "5_00000041"; exon_number "4"; gene_name "uc001acd.2"; oId "uc001acd.2"; nearest_ref "uc001acd.2"; class_code "="; tss_id "TSS25"; p_id "P11";
chr1	hg19_knownGene	exon	906066	906138	.	+	.	gene_id "XLOC_000021"; transcript_id "5_00000041"; exon_number "5"; gene_name "uc001acd.2"; oId "uc001acd.2"; nearest_ref "uc001acd.2"; class_code "="; tss_id "TSS25"; p_id "P11";
chr1	hg19_knownGene	exon	906259	906386	.	+	.	gene_id "XLOC_000021"; transcript_id "5_00000041"; exon_number "6"; gene_name "uc001acd.2"; oId "uc001acd.2"; nearest_ref "uc001acd.2"; class_code "="; tss_id "TSS25"; p_id "P11";
chr1	hg19_knownGene	exon	906493	906588	.	+	.	gene_id "XLOC_000021"; transcript_id "5_00000041"; exon_number "7"; gene_name "uc001acd.2"; oId "uc001acd.2"; nearest_ref "uc001acd.2"; class_code "="; tss_id "TSS25"; p_id "P11";
chr1	hg19_knownGene	exon	906704	906784	.	+	.	gene_id "XLOC_000021"; transcript_id "5_00000041"; exon_number "8"; gene_name "uc001acd.2"; oId "uc001acd.2"; nearest_ref "uc001acd.2"; class_code "="; tss_id "TSS25"; p_id "P11";
chr1	hg19_knownGene	exon	907455	907530	.	+	.	gene_id "XLOC_000021"; transcript_id "5_00000041"; exon_number "9"; gene_name "uc001acd.2"; oId "uc001acd.2"; nearest_ref "uc001acd.2"; class_code "="; tss_id "TSS25"; p_id "P11";
chr1	hg19_knownGene	exon	907668	907804	.	+	.	gene_id "XLOC_000021"; transcript_id "5_00000041"; exon_number "10"; gene_name "uc001acd.2"; oId "uc001acd.2"; nearest_ref "uc001acd.2"; class_code "="; tss_id "TSS25"; p_id "P11";
chr1	hg19_knownGene	exon	908241	908390	.	+	.	gene_id "XLOC_000021"; transcript_id "5_00000041"; exon_number "11"; gene_name "uc001acd.2"; oId "uc001acd.2"; nearest_ref "uc001acd.2"; class_code "="; tss_id "TSS25"; p_id "P11";
chr1	hg19_knownGene	exon	908566	908706	.	+	.	gene_id "XLOC_000021"; transcript_id "5_00000041"; exon_number "12"; gene_name "uc001acd.2"; oId "uc001acd.2"; nearest_ref "uc001acd.2"; class_code "="; tss_id "TSS25"; p_id "P11";
chr1	hg19_knownGene	exon	908880	909020	.	+	.	gene_id "XLOC_000021"; transcript_id "5_00000041"; exon_number "13"; gene_name "uc001acd.2"; oId "uc001acd.2"; nearest_ref "uc001acd.2"; class_code "="; tss_id "TSS25"; p_id "P11";
chr1	hg19_knownGene	exon	909213	909431	.	+	.	gene_id "XLOC_000021"; transcript_id "5_00000041"; exon_number "14"; gene_name "uc001acd.2"; oId "uc001acd.2"; nearest_ref "uc001acd.2"; class_code "="; tss_id "TSS25"; p_id "P11";
chr1	hg19_knownGene	exon	909696	909744	.	+	.	gene_id "XLOC_000021"; transcript_id "5_00000041"; exon_number "15"; gene_name "uc001acd.2"; oId "uc001acd.2"; nearest_ref "uc001acd.2"; class_code "="; tss_id "TSS25"; p_id "P11";
chr1	hg19_knownGene	exon	909822	910482	.	+	.	gene_id "XLOC_000021"; transcript_id "5_00000041"; exon_number "16"; gene_name "uc001acd.2"; oId "uc001acd.2"; nearest_ref "uc001acd.2"; class_code "="; tss_id "TSS25"; p_id "P11";
chr1	Cufflinks	exon	901877	901994	.	+	.	gene_id "XLOC_000021"; transcript_id "5_00011602"; exon_number "1"; gene_name "uc001ace.2"; oId "upf3.6.5"; nearest_ref "uc001ace.2"; class_code "j"; tss_id "TSS25";
chr1	Cufflinks	exon	902084	902183	.	+	.	gene_id "XLOC_000021"; transcript_id "5_00011602"; exon_number "2"; gene_name "uc001ace.2"; oId "upf3.6.5"; nearest_ref "uc001ace.2"; class_code "j"; tss_id "TSS25";
chr1	Cufflinks	exon	905657	905803	.	+	.	gene_id "XLOC_000021"; transcript_id "5_00011602"; exon_number "3"; gene_name "uc001ace.2"; oId "upf3.6.5"; nearest_ref "uc001ace.2"; class_code "j"; tss_id "TSS25";
chr1	Cufflinks	exon	905901	905981	.	+	.	gene_id "XLOC_000021"; transcript_id "5_00011602"; exon_number "4"; gene_name "uc001ace.2"; oId "upf3.6.5"; nearest_ref "uc001ace.2"; class_code "j"; tss_id "TSS25";
chr1	Cufflinks	exon	906066	906386	.	+	.	gene_id "XLOC_000021"; transcript_id "5_00011602"; exon_number "5"; gene_name "uc001ace.2"; oId "upf3.6.5"; nearest_ref "uc001ace.2"; class_code "j"; tss_id "TSS25";
chr1	Cufflinks	exon	906457	906588	.	+	.	gene_id "XLOC_000021"; transcript_id "5_00011602"; exon_number "6"; gene_name "uc001ace.2"; oId "upf3.6.5"; nearest_ref "uc001ace.2"; class_code "j"; tss_id "TSS25";
chr1	Cufflinks	exon	906704	906784	.	+	.	gene_id "XLOC_000021"; transcript_id "5_00011602"; exon_number "7"; gene_name "uc001ace.2"; oId "upf3.6.5"; nearest_ref "uc001ace.2"; class_code "j"; tss_id "TSS25";
chr1	Cufflinks	exon	907455	907530	.	+	.	gene_id "XLOC_000021"; transcript_id "5_00011602"; exon_number "8"; gene_name "uc001ace.2"; oId "upf3.6.5"; nearest_ref "uc001ace.2"; class_code "j"; tss_id "TSS25";
chr1	Cufflinks	exon	907668	907804	.	+	.	gene_id "XLOC_000021"; transcript_id "5_00011602"; exon_number "9"; gene_name "uc001ace.2"; oId "upf3.6.5"; nearest_ref "uc001ace.2"; class_code "j"; tss_id "TSS25";
chr1	Cufflinks	exon	908241	908390	.	+	.	gene_id "XLOC_000021"; transcript_id "5_00011602"; exon_number "10"; gene_name "uc001ace.2"; oId "upf3.6.5"; nearest_ref "uc001ace.2"; class_code "j"; tss_id "TSS25";
chr1	Cufflinks	exon	908880	909020	.	+	.	gene_id "XLOC_000021"; transcript_id "5_00011602"; exon_number "11"; gene_name "uc001ace.2"; oId "upf3.6.5"; nearest_ref "uc001ace.2"; class_code "j"; tss_id "TSS25";
chr1	Cufflinks	exon	909213	909431	.	+	.	gene_id "XLOC_000021"; transcript_id "5_00011602"; exon_number "12"; gene_name "uc001ace.2"; oId "upf3.6.5"; nearest_ref "uc001ace.2"; class_code "j"; tss_id "TSS25";
chr1	Cufflinks	exon	909696	910611	.	+	.	gene_id "XLOC_000021"; transcript_id "5_00011602"; exon_number "13"; gene_name "uc001ace.2"; oId "upf3.6.5"; nearest_ref "uc001ace.2"; class_code "j"; tss_id "TSS25";
chr1	Cufflinks	exon	901877	901994	.	+	.	gene_id "XLOC_000021"; transcript_id "5_00009012"; exon_number "1"; gene_name "uc001ace.2"; oId "SC4.14.3"; nearest_ref "uc001ace.2"; class_code "j"; tss_id "TSS25";
chr1	Cufflinks	exon	902084	902183	.	+	.	gene_id "XLOC_000021"; transcript_id "5_00009012"; exon_number "2"; gene_name "uc001ace.2"; oId "SC4.14.3"; nearest_ref "uc001ace.2"; class_code "j"; tss_id "TSS25";
chr1	Cufflinks	exon	905657	905803	.	+	.	gene_id "XLOC_000021"; transcript_id "5_00009012"; exon_number "3"; gene_name "uc001ace.2"; oId "SC4.14.3"; nearest_ref "uc001ace.2"; class_code "j"; tss_id "TSS25";
chr1	Cufflinks	exon	905901	905981	.	+	.	gene_id "XLOC_000021"; transcript_id "5_00009012"; exon_number "4"; gene_name "uc001ace.2"; oId "SC4.14.3"; nearest_ref "uc001ace.2"; class_code "j"; tss_id "TSS25";
chr1	Cufflinks	exon	906066	906386	.	+	.	gene_id "XLOC_000021"; transcript_id "5_00009012"; exon_number "5"; gene_name "uc001ace.2"; oId "SC4.14.3"; nearest_ref "uc001ace.2"; class_code "j"; tss_id "TSS25";
chr1	Cufflinks	exon	906457	906588	.	+	.	gene_id "XLOC_000021"; transcript_id "5_00009012"; exon_number "6"; gene_name "uc001ace.2"; oId "SC4.14.3"; nearest_ref "uc001ace.2"; class_code "j"; tss_id "TSS25";
chr1	Cufflinks	exon	906704	906784	.	+	.	gene_id "XLOC_000021"; transcript_id "5_00009012"; exon_number "7"; gene_name "uc001ace.2"; oId "SC4.14.3"; nearest_ref "uc001ace.2"; class_code "j"; tss_id "TSS25";
chr1	Cufflinks	exon	907455	907530	.	+	.	gene_id "XLOC_000021"; transcript_id "5_00009012"; exon_number "8"; gene_name "uc001ace.2"; oId "SC4.14.3"; nearest_ref "uc001ace.2"; class_code "j"; tss_id "TSS25";
chr1	Cufflinks	exon	907668	907804	.	+	.	gene_id "XLOC_000021"; transcript_id "5_00009012"; exon_number "9"; gene_name "uc001ace.2"; oId "SC4.14.3"; nearest_ref "uc001ace.2"; class_code "j"; tss_id "TSS25";
chr1	Cufflinks	exon	908241	908390	.	+	.	gene_id "XLOC_000021"; transcript_id "5_00009012"; exon_number "10"; gene_name "uc001ace.2"; oId "SC4.14.3"; nearest_ref "uc001ace.2"; class_code "j"; tss_id "TSS25";
chr1	Cufflinks	exon	909213	909431	.	+	.	gene_id "XLOC_000021"; transcript_id "5_00009012"; exon_number "11"; gene_name "uc001ace.2"; oId "SC4.14.3"; nearest_ref "uc001ace.2"; class_code "j"; tss_id "TSS25";
chr1	Cufflinks	exon	909696	909744	.	+	.	gene_id "XLOC_000021"; transcript_id "5_00009012"; exon_number "12"; gene_name "uc001ace.2"; oId "SC4.14.3"; nearest_ref "uc001ace.2"; class_code "j"; tss_id "TSS25";
chr1	Cufflinks	exon	909822	910619	.	+	.	gene_id "XLOC_000021"; transcript_id "5_00009012"; exon_number "13"; gene_name "uc001ace.2"; oId "SC4.14.3"; nearest_ref "uc001ace.2"; class_code "j"; tss_id "TSS25";
chr1	Cufflinks	exon	901877	901994	.	+	.	gene_id "XLOC_000021"; transcript_id "5_00009011"; exon_number "1"; gene_name "uc001ace.2"; oId "SC4.14.2"; nearest_ref "uc001ace.2"; class_code "j"; tss_id "TSS25";
chr1	Cufflinks	exon	902084	902183	.	+	.	gene_id "XLOC_000021"; transcript_id "5_00009011"; exon_number "2"; gene_name "uc001ace.2"; oId "SC4.14.2"; nearest_ref "uc001ace.2"; class_code "j"; tss_id "TSS25";
chr1	Cufflinks	exon	905657	905803	.	+	.	gene_id "XLOC_000021"; transcript_id "5_00009011"; exon_number "3"; gene_name "uc001ace.2"; oId "SC4.14.2"; nearest_ref "uc001ace.2"; class_code "j"; tss_id "TSS25";
chr1	Cufflinks	exon	905901	905981	.	+	.	gene_id "XLOC_000021"; transcript_id "5_00009011"; exon_number "4"; gene_name "uc001ace.2"; oId "SC4.14.2"; nearest_ref "uc001ace.2"; class_code "j"; tss_id "TSS25";
chr1	Cufflinks	exon	906066	906138	.	+	.	gene_id "XLOC_000021"; transcript_id "5_00009011"; exon_number "5"; gene_name "uc001ace.2"; oId "SC4.14.2"; nearest_ref "uc001ace.2"; class_code "j"; tss_id "TSS25";
chr1	Cufflinks	exon	906259	906386	.	+	.	gene_id "XLOC_000021"; transcript_id "5_00009011"; exon_number "6"; gene_name "uc001ace.2"; oId "SC4.14.2"; nearest_ref "uc001ace.2"; class_code "j"; tss_id "TSS25";
chr1	Cufflinks	exon	906493	906588	.	+	.	gene_id "XLOC_000021"; transcript_id "5_00009011"; exon_number "7"; gene_name "uc001ace.2"; oId "SC4.14.2"; nearest_ref "uc001ace.2"; class_code "j"; tss_id "TSS25";
chr1	Cufflinks	exon	906704	906784	.	+	.	gene_id "XLOC_000021"; transcript_id "5_00009011"; exon_number "8"; gene_name "uc001ace.2"; oId "SC4.14.2"; nearest_ref "uc001ace.2"; class_code "j"; tss_id "TSS25";
chr1	Cufflinks	exon	907455	907530	.	+	.	gene_id "XLOC_000021"; transcript_id "5_00009011"; exon_number "9"; gene_name "uc001ace.2"; oId "SC4.14.2"; nearest_ref "uc001ace.2"; class_code "j"; tss_id "TSS25";
chr1	Cufflinks	exon	907668	907804	.	+	.	gene_id "XLOC_000021"; transcript_id "5_00009011"; exon_number "10"; gene_name "uc001ace.2"; oId "SC4.14.2"; nearest_ref "uc001ace.2"; class_code "j"; tss_id "TSS25";
chr1	Cufflinks	exon	908241	908390	.	+	.	gene_id "XLOC_000021"; transcript_id "5_00009011"; exon_number "11"; gene_name "uc001ace.2"; oId "SC4.14.2"; nearest_ref "uc001ace.2"; class_code "j"; tss_id "TSS25";
chr1	Cufflinks	exon	908566	908706	.	+	.	gene_id "XLOC_000021"; transcript_id "5_00009011"; exon_number "12"; gene_name "uc001ace.2"; oId "SC4.14.2"; nearest_ref "uc001ace.2"; class_code "j"; tss_id "TSS25";
chr1	Cufflinks	exon	909213	909431	.	+	.	gene_id "XLOC_000021"; transcript_id "5_00009011"; exon_number "13"; gene_name "uc001ace.2"; oId "SC4.14.2"; nearest_ref "uc001ace.2"; class_code "j"; tss_id "TSS25";
chr1	Cufflinks	exon	909696	909744	.	+	.	gene_id "XLOC_000021"; transcript_id "5_00009011"; exon_number "14"; gene_name "uc001ace.2"; oId "SC4.14.2"; nearest_ref "uc001ace.2"; class_code "j"; tss_id "TSS25";
chr1	Cufflinks	exon	909822	910619	.	+	.	gene_id "XLOC_000021"; transcript_id "5_00009011"; exon_number "15"; gene_name "uc001ace.2"; oId "SC4.14.2"; nearest_ref "uc001ace.2"; class_code "j"; tss_id "TSS25";
chr1	Cufflinks	exon	903437	903772	.	+	.	gene_id "XLOC_000022"; transcript_id "5_00013030"; exon_number "1"; gene_name "uc001ace.2"; oId "upf1_r4.7.1"; nearest_ref "uc001ace.2"; class_code "i";
chr1	Cufflinks	exon	948666	948956	.	+	.	gene_id "XLOC_000023"; transcript_id "5_00000044"; exon_number "1"; gene_name "uc001acj.3"; oId "uc001acj.3_ext"; nearest_ref "uc001acj.3"; class_code "="; tss_id "TSS27"; p_id "P14";
chr1	Cufflinks	exon	949364	949915	.	+	.	gene_id "XLOC_000023"; transcript_id "5_00000044"; exon_number "2"; gene_name "uc001acj.3"; oId "uc001acj.3_ext"; nearest_ref "uc001acj.3"; class_code "="; tss_id "TSS27"; p_id "P14";
chr1	Cufflinks	exon	938067	938315	.	+	.	gene_id "XLOC_000024"; transcript_id "5_00009015"; exon_number "1"; oId "SC4.12.1"; class_code "u";
chr1	Cufflinks	exon	941497	942349	.	+	.	gene_id "XLOC_000025"; transcript_id "5_00009016"; exon_number "1"; oId "SC4.13.1"; class_code "u";
chr1	Cufflinks	exon	944437	944855	.	+	.	gene_id "XLOC_000026"; transcript_id "5_00009017"; exon_number "1"; oId "SC4.9.1"; class_code "u";
chr1	Cufflinks	exon	946143	946842	.	+	.	gene_id "XLOC_000027"; transcript_id "5_00009018"; exon_number "1"; oId "SC4.7.1"; class_code "u";
chr1	Cufflinks	exon	947133	947380	.	+	.	gene_id "XLOC_000028"; transcript_id "5_00009019"; exon_number "1"; oId "SC4.8.1"; class_code "u";
chr1	Cufflinks	exon	948465	948565	.	+	.	gene_id "XLOC_000029"; transcript_id "5_00013032"; exon_number "1"; oId "upf1_r4.12.1"; class_code "u";
chr1	Cufflinks	exon	955466	955753	.	+	.	gene_id "XLOC_000030"; transcript_id "5_00000045"; exon_number "1"; gene_name "uc001ack.1"; oId "uc001ack.1_ext"; nearest_ref "uc001ack.1"; class_code "="; tss_id "TSS28"; p_id "P15";
chr1	Cufflinks	exon	957581	957842	.	+	.	gene_id "XLOC_000030"; transcript_id "5_00000045"; exon_number "2"; gene_name "uc001ack.1"; oId "uc001ack.1_ext"; nearest_ref "uc001ack.1"; class_code "="; tss_id "TSS28"; p_id "P15";
chr1	Cufflinks	exon	970657	970704	.	+	.	gene_id "XLOC_000030"; transcript_id "5_00000045"; exon_number "3"; gene_name "uc001ack.1"; oId "uc001ack.1_ext"; nearest_ref "uc001ack.1"; class_code "="; tss_id "TSS28"; p_id "P15";
chr1	Cufflinks	exon	976045	976260	.	+	.	gene_id "XLOC_000030"; transcript_id "5_00000045"; exon_number "4"; gene_name "uc001ack.1"; oId "uc001ack.1_ext"; nearest_ref "uc001ack.1"; class_code "="; tss_id "TSS28"; p_id "P15";
chr1	Cufflinks	exon	976553	976777	.	+	.	gene_id "XLOC_000030"; transcript_id "5_00000045"; exon_number "5"; gene_name "uc001ack.1"; oId "uc001ack.1_ext"; nearest_ref "uc001ack.1"; class_code "="; tss_id "TSS28"; p_id "P15";
chr1	Cufflinks	exon	976858	977082	.	+	.	gene_id "XLOC_000030"; transcript_id "5_00000045"; exon_number "6"; gene_name "uc001ack.1"; oId "uc001ack.1_ext"; nearest_ref "uc001ack.1"; class_code "="; tss_id "TSS28"; p_id "P15";
chr1	Cufflinks	exon	977336	977542	.	+	.	gene_id "XLOC_000030"; transcript_id "5_00000045"; exon_number "7"; gene_name "uc001ack.1"; oId "uc001ack.1_ext"; nearest_ref "uc001ack.1"; class_code "="; tss_id "TSS28"; p_id "P15";
chr1	Cufflinks	exon	978619	978837	.	+	.	gene_id "XLOC_000030"; transcript_id "5_00000045"; exon_number "8"; gene_name "uc001ack.1"; oId "uc001ack.1_ext"; nearest_ref "uc001ack.1"; class_code "="; tss_id "TSS28"; p_id "P15";
chr1	Cufflinks	exon	978918	979112	.	+	.	gene_id "XLOC_000030"; transcript_id "5_00000045"; exon_number "9"; gene_name "uc001ack.1"; oId "uc001ack.1_ext"; nearest_ref "uc001ack.1"; class_code "="; tss_id "TSS28"; p_id "P15";
chr1	Cufflinks	exon	979203	979403	.	+	.	gene_id "XLOC_000030"; transcript_id "5_00000045"; exon_number "10"; gene_name "uc001ack.1"; oId "uc001ack.1_ext"; nearest_ref "uc001ack.1"; class_code "="; tss_id "TSS28"; p_id "P15";
chr1	Cufflinks	exon	979489	979637	.	+	.	gene_id "XLOC_000030"; transcript_id "5_00000045"; exon_number "11"; gene_name "uc001ack.1"; oId "uc001ack.1_ext"; nearest_ref "uc001ack.1"; class_code "="; tss_id "TSS28"; p_id "P15";
chr1	Cufflinks	exon	979714	979819	.	+	.	gene_id "XLOC_000030"; transcript_id "5_00000045"; exon_number "12"; gene_name "uc001ack.1"; oId "uc001ack.1_ext"; nearest_ref "uc001ack.1"; class_code "="; tss_id "TSS28"; p_id "P15";
chr1	Cufflinks	exon	980541	980657	.	+	.	gene_id "XLOC_000030"; transcript_id "5_00000045"; exon_number "13"; gene_name "uc001ack.1"; oId "uc001ack.1_ext"; nearest_ref "uc001ack.1"; class_code "="; tss_id "TSS28"; p_id "P15";
chr1	Cufflinks	exon	980739	980903	.	+	.	gene_id "XLOC_000030"; transcript_id "5_00000045"; exon_number "14"; gene_name "uc001ack.1"; oId "uc001ack.1_ext"; nearest_ref "uc001ack.1"; class_code "="; tss_id "TSS28"; p_id "P15";
chr1	Cufflinks	exon	981113	981256	.	+	.	gene_id "XLOC_000030"; transcript_id "5_00000045"; exon_number "15"; gene_name "uc001ack.1"; oId "uc001ack.1_ext"; nearest_ref "uc001ack.1"; class_code "="; tss_id "TSS28"; p_id "P15";
chr1	Cufflinks	exon	981344	981468	.	+	.	gene_id "XLOC_000030"; transcript_id "5_00000045"; exon_number "16"; gene_name "uc001ack.1"; oId "uc001ack.1_ext"; nearest_ref "uc001ack.1"; class_code "="; tss_id "TSS28"; p_id "P15";
chr1	Cufflinks	exon	981540	981645	.	+	.	gene_id "XLOC_000030"; transcript_id "5_00000045"; exon_number "17"; gene_name "uc001ack.1"; oId "uc001ack.1_ext"; nearest_ref "uc001ack.1"; class_code "="; tss_id "TSS28"; p_id "P15";
chr1	Cufflinks	exon	981777	982115	.	+	.	gene_id "XLOC_000030"; transcript_id "5_00000045"; exon_number "18"; gene_name "uc001ack.1"; oId "uc001ack.1_ext"; nearest_ref "uc001ack.1"; class_code "="; tss_id "TSS28"; p_id "P15";
chr1	Cufflinks	exon	982200	982337	.	+	.	gene_id "XLOC_000030"; transcript_id "5_00000045"; exon_number "19"; gene_name "uc001ack.1"; oId "uc001ack.1_ext"; nearest_ref "uc001ack.1"; class_code "="; tss_id "TSS28"; p_id "P15";
chr1	Cufflinks	exon	982707	982834	.	+	.	gene_id "XLOC_000030"; transcript_id "5_00000045"; exon_number "20"; gene_name "uc001ack.1"; oId "uc001ack.1_ext"; nearest_ref "uc001ack.1"; class_code "="; tss_id "TSS28"; p_id "P15";
chr1	Cufflinks	exon	982953	983067	.	+	.	gene_id "XLOC_000030"; transcript_id "5_00000045"; exon_number "21"; gene_name "uc001ack.1"; oId "uc001ack.1_ext"; nearest_ref "uc001ack.1"; class_code "="; tss_id "TSS28"; p_id "P15";
chr1	Cufflinks	exon	983156	983275	.	+	.	gene_id "XLOC_000030"; transcript_id "5_00000045"; exon_number "22"; gene_name "uc001ack.1"; oId "uc001ack.1_ext"; nearest_ref "uc001ack.1"; class_code "="; tss_id "TSS28"; p_id "P15";
chr1	Cufflinks	exon	983392	983745	.	+	.	gene_id "XLOC_000030"; transcript_id "5_00000045"; exon_number "23"; gene_name "uc001ack.1"; oId "uc001ack.1_ext"; nearest_ref "uc001ack.1"; class_code "="; tss_id "TSS28"; p_id "P15";
chr1	Cufflinks	exon	984247	984439	.	+	.	gene_id "XLOC_000030"; transcript_id "5_00000045"; exon_number "24"; gene_name "uc001ack.1"; oId "uc001ack.1_ext"; nearest_ref "uc001ack.1"; class_code "="; tss_id "TSS28"; p_id "P15";
chr1	Cufflinks	exon	984616	984831	.	+	.	gene_id "XLOC_000030"; transcript_id "5_00000045"; exon_number "25"; gene_name "uc001ack.1"; oId "uc001ack.1_ext"; nearest_ref "uc001ack.1"; class_code "="; tss_id "TSS28"; p_id "P15";
chr1	Cufflinks	exon	984946	985175	.	+	.	gene_id "XLOC_000030"; transcript_id "5_00000045"; exon_number "26"; gene_name "uc001ack.1"; oId "uc001ack.1_ext"; nearest_ref "uc001ack.1"; class_code "="; tss_id "TSS28"; p_id "P15";
chr1	Cufflinks	exon	985283	985417	.	+	.	gene_id "XLOC_000030"; transcript_id "5_00000045"; exon_number "27"; gene_name "uc001ack.1"; oId "uc001ack.1_ext"; nearest_ref "uc001ack.1"; class_code "="; tss_id "TSS28"; p_id "P15";
chr1	Cufflinks	exon	985613	985709	.	+	.	gene_id "XLOC_000030"; transcript_id "5_00000045"; exon_number "28"; gene_name "uc001ack.1"; oId "uc001ack.1_ext"; nearest_ref "uc001ack.1"; class_code "="; tss_id "TSS28"; p_id "P15";
chr1	Cufflinks	exon	985807	985971	.	+	.	gene_id "XLOC_000030"; transcript_id "5_00000045"; exon_number "29"; gene_name "uc001ack.1"; oId "uc001ack.1_ext"; nearest_ref "uc001ack.1"; class_code "="; tss_id "TSS28"; p_id "P15";
chr1	Cufflinks	exon	986106	986217	.	+	.	gene_id "XLOC_000030"; transcript_id "5_00000045"; exon_number "30"; gene_name "uc001ack.1"; oId "uc001ack.1_ext"; nearest_ref "uc001ack.1"; class_code "="; tss_id "TSS28"; p_id "P15";
chr1	Cufflinks	exon	986633	986749	.	+	.	gene_id "XLOC_000030"; transcript_id "5_00000045"; exon_number "31"; gene_name "uc001ack.1"; oId "uc001ack.1_ext"; nearest_ref "uc001ack.1"; class_code "="; tss_id "TSS28"; p_id "P15";
chr1	Cufflinks	exon	986833	987025	.	+	.	gene_id "XLOC_000030"; transcript_id "5_00000045"; exon_number "32"; gene_name "uc001ack.1"; oId "uc001ack.1_ext"; nearest_ref "uc001ack.1"; class_code "="; tss_id "TSS28"; p_id "P15";
chr1	Cufflinks	exon	987108	987195	.	+	.	gene_id "XLOC_000030"; transcript_id "5_00000045"; exon_number "33"; gene_name "uc001ack.1"; oId "uc001ack.1_ext"; nearest_ref "uc001ack.1"; class_code "="; tss_id "TSS28"; p_id "P15";
chr1	Cufflinks	exon	989133	989357	.	+	.	gene_id "XLOC_000030"; transcript_id "5_00000045"; exon_number "34"; gene_name "uc001ack.1"; oId "uc001ack.1_ext"; nearest_ref "uc001ack.1"; class_code "="; tss_id "TSS28"; p_id "P15";
chr1	Cufflinks	exon	989828	989931	.	+	.	gene_id "XLOC_000030"; transcript_id "5_00000045"; exon_number "35"; gene_name "uc001ack.1"; oId "uc001ack.1_ext"; nearest_ref "uc001ack.1"; class_code "="; tss_id "TSS28"; p_id "P15";
chr1	Cufflinks	exon	990204	991492	.	+	.	gene_id "XLOC_000030"; transcript_id "5_00000045"; exon_number "36"; gene_name "uc001ack.1"; oId "uc001ack.1_ext"; nearest_ref "uc001ack.1"; class_code "="; tss_id "TSS28"; p_id "P15";
chr1	Cufflinks	exon	955484	955753	.	+	.	gene_id "XLOC_000030"; transcript_id "5_00009020"; exon_number "1"; gene_name "uc001ack.1"; oId "SC4.uc001ack.1.1"; nearest_ref "uc001ack.1"; class_code "j"; tss_id "TSS28";
chr1	Cufflinks	exon	957581	957842	.	+	.	gene_id "XLOC_000030"; transcript_id "5_00009020"; exon_number "2"; gene_name "uc001ack.1"; oId "SC4.uc001ack.1.1"; nearest_ref "uc001ack.1"; class_code "j"; tss_id "TSS28";
chr1	Cufflinks	exon	970657	970704	.	+	.	gene_id "XLOC_000030"; transcript_id "5_00009020"; exon_number "3"; gene_name "uc001ack.1"; oId "SC4.uc001ack.1.1"; nearest_ref "uc001ack.1"; class_code "j"; tss_id "TSS28";
chr1	Cufflinks	exon	976553	976777	.	+	.	gene_id "XLOC_000030"; transcript_id "5_00009020"; exon_number "4"; gene_name "uc001ack.1"; oId "SC4.uc001ack.1.1"; nearest_ref "uc001ack.1"; class_code "j"; tss_id "TSS28";
chr1	Cufflinks	exon	976858	977082	.	+	.	gene_id "XLOC_000030"; transcript_id "5_00009020"; exon_number "5"; gene_name "uc001ack.1"; oId "SC4.uc001ack.1.1"; nearest_ref "uc001ack.1"; class_code "j"; tss_id "TSS28";
chr1	Cufflinks	exon	977336	977542	.	+	.	gene_id "XLOC_000030"; transcript_id "5_00009020"; exon_number "6"; gene_name "uc001ack.1"; oId "SC4.uc001ack.1.1"; nearest_ref "uc001ack.1"; class_code "j"; tss_id "TSS28";
chr1	Cufflinks	exon	978619	978837	.	+	.	gene_id "XLOC_000030"; transcript_id "5_00009020"; exon_number "7"; gene_name "uc001ack.1"; oId "SC4.uc001ack.1.1"; nearest_ref "uc001ack.1"; class_code "j"; tss_id "TSS28";
chr1	Cufflinks	exon	978918	979112	.	+	.	gene_id "XLOC_000030"; transcript_id "5_00009020"; exon_number "8"; gene_name "uc001ack.1"; oId "SC4.uc001ack.1.1"; nearest_ref "uc001ack.1"; class_code "j"; tss_id "TSS28";
chr1	Cufflinks	exon	979203	979403	.	+	.	gene_id "XLOC_000030"; transcript_id "5_00009020"; exon_number "9"; gene_name "uc001ack.1"; oId "SC4.uc001ack.1.1"; nearest_ref "uc001ack.1"; class_code "j"; tss_id "TSS28";
chr1	Cufflinks	exon	979489	979637	.	+	.	gene_id "XLOC_000030"; transcript_id "5_00009020"; exon_number "10"; gene_name "uc001ack.1"; oId "SC4.uc001ack.1.1"; nearest_ref "uc001ack.1"; class_code "j"; tss_id "TSS28";
chr1	Cufflinks	exon	979714	979819	.	+	.	gene_id "XLOC_000030"; transcript_id "5_00009020"; exon_number "11"; gene_name "uc001ack.1"; oId "SC4.uc001ack.1.1"; nearest_ref "uc001ack.1"; class_code "j"; tss_id "TSS28";
chr1	Cufflinks	exon	980541	980657	.	+	.	gene_id "XLOC_000030"; transcript_id "5_00009020"; exon_number "12"; gene_name "uc001ack.1"; oId "SC4.uc001ack.1.1"; nearest_ref "uc001ack.1"; class_code "j"; tss_id "TSS28";
chr1	Cufflinks	exon	980739	980903	.	+	.	gene_id "XLOC_000030"; transcript_id "5_00009020"; exon_number "13"; gene_name "uc001ack.1"; oId "SC4.uc001ack.1.1"; nearest_ref "uc001ack.1"; class_code "j"; tss_id "TSS28";
chr1	Cufflinks	exon	981113	981256	.	+	.	gene_id "XLOC_000030"; transcript_id "5_00009020"; exon_number "14"; gene_name "uc001ack.1"; oId "SC4.uc001ack.1.1"; nearest_ref "uc001ack.1"; class_code "j"; tss_id "TSS28";
chr1	Cufflinks	exon	981344	981468	.	+	.	gene_id "XLOC_000030"; transcript_id "5_00009020"; exon_number "15"; gene_name "uc001ack.1"; oId "SC4.uc001ack.1.1"; nearest_ref "uc001ack.1"; class_code "j"; tss_id "TSS28";
chr1	Cufflinks	exon	981540	981645	.	+	.	gene_id "XLOC_000030"; transcript_id "5_00009020"; exon_number "16"; gene_name "uc001ack.1"; oId "SC4.uc001ack.1.1"; nearest_ref "uc001ack.1"; class_code "j"; tss_id "TSS28";
chr1	Cufflinks	exon	981777	982115	.	+	.	gene_id "XLOC_000030"; transcript_id "5_00009020"; exon_number "17"; gene_name "uc001ack.1"; oId "SC4.uc001ack.1.1"; nearest_ref "uc001ack.1"; class_code "j"; tss_id "TSS28";
chr1	Cufflinks	exon	982200	982337	.	+	.	gene_id "XLOC_000030"; transcript_id "5_00009020"; exon_number "18"; gene_name "uc001ack.1"; oId "SC4.uc001ack.1.1"; nearest_ref "uc001ack.1"; class_code "j"; tss_id "TSS28";
chr1	Cufflinks	exon	982707	982834	.	+	.	gene_id "XLOC_000030"; transcript_id "5_00009020"; exon_number "19"; gene_name "uc001ack.1"; oId "SC4.uc001ack.1.1"; nearest_ref "uc001ack.1"; class_code "j"; tss_id "TSS28";
chr1	Cufflinks	exon	982953	983067	.	+	.	gene_id "XLOC_000030"; transcript_id "5_00009020"; exon_number "20"; gene_name "uc001ack.1"; oId "SC4.uc001ack.1.1"; nearest_ref "uc001ack.1"; class_code "j"; tss_id "TSS28";
chr1	Cufflinks	exon	983156	983275	.	+	.	gene_id "XLOC_000030"; transcript_id "5_00009020"; exon_number "21"; gene_name "uc001ack.1"; oId "SC4.uc001ack.1.1"; nearest_ref "uc001ack.1"; class_code "j"; tss_id "TSS28";
chr1	Cufflinks	exon	983392	983745	.	+	.	gene_id "XLOC_000030"; transcript_id "5_00009020"; exon_number "22"; gene_name "uc001ack.1"; oId "SC4.uc001ack.1.1"; nearest_ref "uc001ack.1"; class_code "j"; tss_id "TSS28";
chr1	Cufflinks	exon	984247	984439	.	+	.	gene_id "XLOC_000030"; transcript_id "5_00009020"; exon_number "23"; gene_name "uc001ack.1"; oId "SC4.uc001ack.1.1"; nearest_ref "uc001ack.1"; class_code "j"; tss_id "TSS28";
chr1	Cufflinks	exon	984616	984831	.	+	.	gene_id "XLOC_000030"; transcript_id "5_00009020"; exon_number "24"; gene_name "uc001ack.1"; oId "SC4.uc001ack.1.1"; nearest_ref "uc001ack.1"; class_code "j"; tss_id "TSS28";
chr1	Cufflinks	exon	984946	985175	.	+	.	gene_id "XLOC_000030"; transcript_id "5_00009020"; exon_number "25"; gene_name "uc001ack.1"; oId "SC4.uc001ack.1.1"; nearest_ref "uc001ack.1"; class_code "j"; tss_id "TSS28";
chr1	Cufflinks	exon	985283	985417	.	+	.	gene_id "XLOC_000030"; transcript_id "5_00009020"; exon_number "26"; gene_name "uc001ack.1"; oId "SC4.uc001ack.1.1"; nearest_ref "uc001ack.1"; class_code "j"; tss_id "TSS28";
chr1	Cufflinks	exon	985613	985709	.	+	.	gene_id "XLOC_000030"; transcript_id "5_00009020"; exon_number "27"; gene_name "uc001ack.1"; oId "SC4.uc001ack.1.1"; nearest_ref "uc001ack.1"; class_code "j"; tss_id "TSS28";
chr1	Cufflinks	exon	985807	985971	.	+	.	gene_id "XLOC_000030"; transcript_id "5_00009020"; exon_number "28"; gene_name "uc001ack.1"; oId "SC4.uc001ack.1.1"; nearest_ref "uc001ack.1"; class_code "j"; tss_id "TSS28";
chr1	Cufflinks	exon	986106	986217	.	+	.	gene_id "XLOC_000030"; transcript_id "5_00009020"; exon_number "29"; gene_name "uc001ack.1"; oId "SC4.uc001ack.1.1"; nearest_ref "uc001ack.1"; class_code "j"; tss_id "TSS28";
chr1	Cufflinks	exon	986633	986749	.	+	.	gene_id "XLOC_000030"; transcript_id "5_00009020"; exon_number "30"; gene_name "uc001ack.1"; oId "SC4.uc001ack.1.1"; nearest_ref "uc001ack.1"; class_code "j"; tss_id "TSS28";
chr1	Cufflinks	exon	986833	987025	.	+	.	gene_id "XLOC_000030"; transcript_id "5_00009020"; exon_number "31"; gene_name "uc001ack.1"; oId "SC4.uc001ack.1.1"; nearest_ref "uc001ack.1"; class_code "j"; tss_id "TSS28";
chr1	Cufflinks	exon	987108	987195	.	+	.	gene_id "XLOC_000030"; transcript_id "5_00009020"; exon_number "32"; gene_name "uc001ack.1"; oId "SC4.uc001ack.1.1"; nearest_ref "uc001ack.1"; class_code "j"; tss_id "TSS28";
chr1	Cufflinks	exon	989133	989357	.	+	.	gene_id "XLOC_000030"; transcript_id "5_00009020"; exon_number "33"; gene_name "uc001ack.1"; oId "SC4.uc001ack.1.1"; nearest_ref "uc001ack.1"; class_code "j"; tss_id "TSS28";
chr1	Cufflinks	exon	989828	989931	.	+	.	gene_id "XLOC_000030"; transcript_id "5_00009020"; exon_number "34"; gene_name "uc001ack.1"; oId "SC4.uc001ack.1.1"; nearest_ref "uc001ack.1"; class_code "j"; tss_id "TSS28";
chr1	Cufflinks	exon	990204	991492	.	+	.	gene_id "XLOC_000030"; transcript_id "5_00009020"; exon_number "35"; gene_name "uc001ack.1"; oId "SC4.uc001ack.1.1"; nearest_ref "uc001ack.1"; class_code "j"; tss_id "TSS28";
chr1	Cufflinks	exon	977153	977176	.	+	.	gene_id "XLOC_000030"; transcript_id "5_00000046"; exon_number "1"; gene_name "uc001ack.1"; oId "SC3.uc001ack.1.2"; nearest_ref "uc001ack.1"; class_code "j"; tss_id "TSS29";
chr1	Cufflinks	exon	977336	977542	.	+	.	gene_id "XLOC_000030"; transcript_id "5_00000046"; exon_number "2"; gene_name "uc001ack.1"; oId "SC3.uc001ack.1.2"; nearest_ref "uc001ack.1"; class_code "j"; tss_id "TSS29";
chr1	Cufflinks	exon	978619	978837	.	+	.	gene_id "XLOC_000030"; transcript_id "5_00000046"; exon_number "3"; gene_name "uc001ack.1"; oId "SC3.uc001ack.1.2"; nearest_ref "uc001ack.1"; class_code "j"; tss_id "TSS29";
chr1	Cufflinks	exon	978918	979112	.	+	.	gene_id "XLOC_000030"; transcript_id "5_00000046"; exon_number "4"; gene_name "uc001ack.1"; oId "SC3.uc001ack.1.2"; nearest_ref "uc001ack.1"; class_code "j"; tss_id "TSS29";
chr1	Cufflinks	exon	979203	979403	.	+	.	gene_id "XLOC_000030"; transcript_id "5_00000046"; exon_number "5"; gene_name "uc001ack.1"; oId "SC3.uc001ack.1.2"; nearest_ref "uc001ack.1"; class_code "j"; tss_id "TSS29";
chr1	Cufflinks	exon	979489	979637	.	+	.	gene_id "XLOC_000030"; transcript_id "5_00000046"; exon_number "6"; gene_name "uc001ack.1"; oId "SC3.uc001ack.1.2"; nearest_ref "uc001ack.1"; class_code "j"; tss_id "TSS29";
chr1	Cufflinks	exon	979714	979819	.	+	.	gene_id "XLOC_000030"; transcript_id "5_00000046"; exon_number "7"; gene_name "uc001ack.1"; oId "SC3.uc001ack.1.2"; nearest_ref "uc001ack.1"; class_code "j"; tss_id "TSS29";
chr1	Cufflinks	exon	980541	980657	.	+	.	gene_id "XLOC_000030"; transcript_id "5_00000046"; exon_number "8"; gene_name "uc001ack.1"; oId "SC3.uc001ack.1.2"; nearest_ref "uc001ack.1"; class_code "j"; tss_id "TSS29";
chr1	Cufflinks	exon	980739	980903	.	+	.	gene_id "XLOC_000030"; transcript_id "5_00000046"; exon_number "9"; gene_name "uc001ack.1"; oId "SC3.uc001ack.1.2"; nearest_ref "uc001ack.1"; class_code "j"; tss_id "TSS29";
chr1	Cufflinks	exon	981113	981256	.	+	.	gene_id "XLOC_000030"; transcript_id "5_00000046"; exon_number "10"; gene_name "uc001ack.1"; oId "SC3.uc001ack.1.2"; nearest_ref "uc001ack.1"; class_code "j"; tss_id "TSS29";
chr1	Cufflinks	exon	981344	981468	.	+	.	gene_id "XLOC_000030"; transcript_id "5_00000046"; exon_number "11"; gene_name "uc001ack.1"; oId "SC3.uc001ack.1.2"; nearest_ref "uc001ack.1"; class_code "j"; tss_id "TSS29";
chr1	Cufflinks	exon	981540	981645	.	+	.	gene_id "XLOC_000030"; transcript_id "5_00000046"; exon_number "12"; gene_name "uc001ack.1"; oId "SC3.uc001ack.1.2"; nearest_ref "uc001ack.1"; class_code "j"; tss_id "TSS29";
chr1	Cufflinks	exon	981777	982115	.	+	.	gene_id "XLOC_000030"; transcript_id "5_00000046"; exon_number "13"; gene_name "uc001ack.1"; oId "SC3.uc001ack.1.2"; nearest_ref "uc001ack.1"; class_code "j"; tss_id "TSS29";
chr1	Cufflinks	exon	982200	982337	.	+	.	gene_id "XLOC_000030"; transcript_id "5_00000046"; exon_number "14"; gene_name "uc001ack.1"; oId "SC3.uc001ack.1.2"; nearest_ref "uc001ack.1"; class_code "j"; tss_id "TSS29";
chr1	Cufflinks	exon	982707	982834	.	+	.	gene_id "XLOC_000030"; transcript_id "5_00000046"; exon_number "15"; gene_name "uc001ack.1"; oId "SC3.uc001ack.1.2"; nearest_ref "uc001ack.1"; class_code "j"; tss_id "TSS29";
chr1	Cufflinks	exon	982953	983067	.	+	.	gene_id "XLOC_000030"; transcript_id "5_00000046"; exon_number "16"; gene_name "uc001ack.1"; oId "SC3.uc001ack.1.2"; nearest_ref "uc001ack.1"; class_code "j"; tss_id "TSS29";
chr1	Cufflinks	exon	983156	983275	.	+	.	gene_id "XLOC_000030"; transcript_id "5_00000046"; exon_number "17"; gene_name "uc001ack.1"; oId "SC3.uc001ack.1.2"; nearest_ref "uc001ack.1"; class_code "j"; tss_id "TSS29";
chr1	Cufflinks	exon	983392	983670	.	+	.	gene_id "XLOC_000030"; transcript_id "5_00000046"; exon_number "18"; gene_name "uc001ack.1"; oId "SC3.uc001ack.1.2"; nearest_ref "uc001ack.1"; class_code "j"; tss_id "TSS29";
chr1	Cufflinks	exon	985404	985417	.	+	.	gene_id "XLOC_000030"; transcript_id "5_00000047"; exon_number "1"; gene_name "uc001ack.1"; oId "SC3.uc001ack.1.3"; nearest_ref "uc001ack.1"; class_code "j"; tss_id "TSS30";
chr1	Cufflinks	exon	985613	985971	.	+	.	gene_id "XLOC_000030"; transcript_id "5_00000047"; exon_number "2"; gene_name "uc001ack.1"; oId "SC3.uc001ack.1.3"; nearest_ref "uc001ack.1"; class_code "j"; tss_id "TSS30";
chr1	Cufflinks	exon	986106	986217	.	+	.	gene_id "XLOC_000030"; transcript_id "5_00000047"; exon_number "3"; gene_name "uc001ack.1"; oId "SC3.uc001ack.1.3"; nearest_ref "uc001ack.1"; class_code "j"; tss_id "TSS30";
chr1	Cufflinks	exon	986633	986749	.	+	.	gene_id "XLOC_000030"; transcript_id "5_00000047"; exon_number "4"; gene_name "uc001ack.1"; oId "SC3.uc001ack.1.3"; nearest_ref "uc001ack.1"; class_code "j"; tss_id "TSS30";
chr1	Cufflinks	exon	986833	987025	.	+	.	gene_id "XLOC_000030"; transcript_id "5_00000047"; exon_number "5"; gene_name "uc001ack.1"; oId "SC3.uc001ack.1.3"; nearest_ref "uc001ack.1"; class_code "j"; tss_id "TSS30";
chr1	Cufflinks	exon	987108	987195	.	+	.	gene_id "XLOC_000030"; transcript_id "5_00000047"; exon_number "6"; gene_name "uc001ack.1"; oId "SC3.uc001ack.1.3"; nearest_ref "uc001ack.1"; class_code "j"; tss_id "TSS30";
chr1	Cufflinks	exon	989133	989353	.	+	.	gene_id "XLOC_000030"; transcript_id "5_00000047"; exon_number "7"; gene_name "uc001ack.1"; oId "SC3.uc001ack.1.3"; nearest_ref "uc001ack.1"; class_code "j"; tss_id "TSS30";
chr1	Cufflinks	exon	989824	989931	.	+	.	gene_id "XLOC_000030"; transcript_id "5_00000047"; exon_number "8"; gene_name "uc001ack.1"; oId "SC3.uc001ack.1.3"; nearest_ref "uc001ack.1"; class_code "j"; tss_id "TSS30";
chr1	Cufflinks	exon	990204	991492	.	+	.	gene_id "XLOC_000030"; transcript_id "5_00000047"; exon_number "9"; gene_name "uc001ack.1"; oId "SC3.uc001ack.1.3"; nearest_ref "uc001ack.1"; class_code "j"; tss_id "TSS30";
chr1	hg19_knownGene	exon	995083	995162	.	+	.	gene_id "XLOC_000031"; transcript_id "5_00000048"; exon_number "1"; gene_name "uc009vjs.1"; oId "uc009vjs.1"; nearest_ref "uc009vjs.1"; class_code "="; tss_id "TSS31";
chr1	hg19_knownGene	exon	995657	995773	.	+	.	gene_id "XLOC_000031"; transcript_id "5_00000048"; exon_number "2"; gene_name "uc009vjs.1"; oId "uc009vjs.1"; nearest_ref "uc009vjs.1"; class_code "="; tss_id "TSS31";
chr1	hg19_knownGene	exon	995919	996088	.	+	.	gene_id "XLOC_000031"; transcript_id "5_00000048"; exon_number "3"; gene_name "uc009vjs.1"; oId "uc009vjs.1"; nearest_ref "uc009vjs.1"; class_code "="; tss_id "TSS31";
chr1	hg19_knownGene	exon	996400	996497	.	+	.	gene_id "XLOC_000031"; transcript_id "5_00000048"; exon_number "4"; gene_name "uc009vjs.1"; oId "uc009vjs.1"; nearest_ref "uc009vjs.1"; class_code "="; tss_id "TSS31";
chr1	hg19_knownGene	exon	997229	997436	.	+	.	gene_id "XLOC_000031"; transcript_id "5_00000048"; exon_number "5"; gene_name "uc009vjs.1"; oId "uc009vjs.1"; nearest_ref "uc009vjs.1"; class_code "="; tss_id "TSS31";
chr1	Cufflinks	exon	995083	995226	.	+	.	gene_id "XLOC_000031"; transcript_id "5_00000049"; exon_number "1"; gene_name "uc001acl.1"; oId "uc001acl.1_ext"; nearest_ref "uc001acl.1"; class_code "="; tss_id "TSS31";
chr1	Cufflinks	exon	995660	995773	.	+	.	gene_id "XLOC_000031"; transcript_id "5_00000049"; exon_number "2"; gene_name "uc001acl.1"; oId "uc001acl.1_ext"; nearest_ref "uc001acl.1"; class_code "="; tss_id "TSS31";
chr1	Cufflinks	exon	998459	998581	.	+	.	gene_id "XLOC_000031"; transcript_id "5_00000049"; exon_number "3"; gene_name "uc001acl.1"; oId "uc001acl.1_ext"; nearest_ref "uc001acl.1"; class_code "="; tss_id "TSS31";
chr1	Cufflinks	exon	1001210	1001833	.	+	.	gene_id "XLOC_000031"; transcript_id "5_00000049"; exon_number "4"; gene_name "uc001acl.1"; oId "uc001acl.1_ext"; nearest_ref "uc001acl.1"; class_code "="; tss_id "TSS31";
chr1	Cufflinks	exon	999863	999969	.	+	.	gene_id "XLOC_000031"; transcript_id "5_00000050"; exon_number "1"; gene_name "uc001acl.1"; oId "SC3.13.3"; nearest_ref "uc001acl.1"; class_code "j"; tss_id "TSS33";
chr1	Cufflinks	exon	1001210	1001833	.	+	.	gene_id "XLOC_000031"; transcript_id "5_00000050"; exon_number "2"; gene_name "uc001acl.1"; oId "SC3.13.3"; nearest_ref "uc001acl.1"; class_code "j"; tss_id "TSS33";
chr1	Cufflinks	exon	1025278	1025519	.	+	.	gene_id "XLOC_000032"; transcript_id "5_00009022"; exon_number "1"; gene_name "uc010nyd.1"; oId "SC4.31.1"; nearest_ref "uc010nyd.1"; class_code "i";
chr1	Cufflinks	exon	1029060	1029897	.	+	.	gene_id "XLOC_000033"; transcript_id "5_00000051"; exon_number "1"; gene_name "uc001act.2"; oId "SC3.27.1"; nearest_ref "uc001act.2"; class_code "i";
chr1	hg19_knownGene	exon	1072397	1072490	.	+	.	gene_id "XLOC_000034"; transcript_id "5_00000052"; exon_number "1"; gene_name "uc001acv.2"; oId "uc001acv.2"; nearest_ref "uc001acv.2"; class_code "="; tss_id "TSS34"; p_id "P16";
chr1	hg19_knownGene	exon	1076205	1076412	.	+	.	gene_id "XLOC_000034"; transcript_id "5_00000052"; exon_number "2"; gene_name "uc001acv.2"; oId "uc001acv.2"; nearest_ref "uc001acv.2"; class_code "="; tss_id "TSS34"; p_id "P16";
chr1	hg19_knownGene	exon	1078119	1079432	.	+	.	gene_id "XLOC_000034"; transcript_id "5_00000052"; exon_number "3"; gene_name "uc001acv.2"; oId "uc001acv.2"; nearest_ref "uc001acv.2"; class_code "="; tss_id "TSS34"; p_id "P16";
chr1	hg19_knownGene	exon	1102484	1102578	.	+	.	gene_id "XLOC_000035"; transcript_id "5_00000053"; exon_number "1"; gene_name "uc001acw.2"; oId "uc001acw.2"; nearest_ref "uc001acw.2"; class_code "=";
chr1	hg19_knownGene	exon	1103243	1103332	.	+	.	gene_id "XLOC_000036"; transcript_id "5_00000054"; exon_number "1"; gene_name "uc010nye.1"; oId "uc010nye.1"; nearest_ref "uc010nye.1"; class_code "=";
chr1	hg19_knownGene	exon	1104385	1104467	.	+	.	gene_id "XLOC_000037"; transcript_id "5_00000055"; exon_number "1"; gene_name "uc010nyf.1"; oId "uc010nyf.1"; nearest_ref "uc010nyf.1"; class_code "=";
chr1	hg19_knownGene	exon	1109286	1109306	.	+	.	gene_id "XLOC_000038"; transcript_id "5_00000057"; exon_number "1"; gene_name "uc010nyg.1"; oId "uc010nyg.1"; nearest_ref "uc010nyg.1"; class_code "="; tss_id "TSS35"; p_id "P18";
chr1	hg19_knownGene	exon	1109646	1109701	.	+	.	gene_id "XLOC_000038"; transcript_id "5_00000057"; exon_number "2"; gene_name "uc010nyg.1"; oId "uc010nyg.1"; nearest_ref "uc010nyg.1"; class_code "="; tss_id "TSS35"; p_id "P18";
chr1	hg19_knownGene	exon	1109804	1109869	.	+	.	gene_id "XLOC_000038"; transcript_id "5_00000057"; exon_number "3"; gene_name "uc010nyg.1"; oId "uc010nyg.1"; nearest_ref "uc010nyg.1"; class_code "="; tss_id "TSS35"; p_id "P18";
chr1	hg19_knownGene	exon	1114569	1114713	.	+	.	gene_id "XLOC_000038"; transcript_id "5_00000057"; exon_number "4"; gene_name "uc010nyg.1"; oId "uc010nyg.1"; nearest_ref "uc010nyg.1"; class_code "="; tss_id "TSS35"; p_id "P18";
chr1	hg19_knownGene	exon	1115037	1115117	.	+	.	gene_id "XLOC_000038"; transcript_id "5_00000057"; exon_number "5"; gene_name "uc010nyg.1"; oId "uc010nyg.1"; nearest_ref "uc010nyg.1"; class_code "="; tss_id "TSS35"; p_id "P18";
chr1	hg19_knownGene	exon	1115414	1115720	.	+	.	gene_id "XLOC_000038"; transcript_id "5_00000057"; exon_number "6"; gene_name "uc010nyg.1"; oId "uc010nyg.1"; nearest_ref "uc010nyg.1"; class_code "="; tss_id "TSS35"; p_id "P18";
chr1	hg19_knownGene	exon	1115863	1115981	.	+	.	gene_id "XLOC_000038"; transcript_id "5_00000057"; exon_number "7"; gene_name "uc010nyg.1"; oId "uc010nyg.1"; nearest_ref "uc010nyg.1"; class_code "="; tss_id "TSS35"; p_id "P18";
chr1	hg19_knownGene	exon	1116111	1116240	.	+	.	gene_id "XLOC_000038"; transcript_id "5_00000057"; exon_number "8"; gene_name "uc010nyg.1"; oId "uc010nyg.1"; nearest_ref "uc010nyg.1"; class_code "="; tss_id "TSS35"; p_id "P18";
chr1	hg19_knownGene	exon	1117121	1117195	.	+	.	gene_id "XLOC_000038"; transcript_id "5_00000057"; exon_number "9"; gene_name "uc010nyg.1"; oId "uc010nyg.1"; nearest_ref "uc010nyg.1"; class_code "="; tss_id "TSS35"; p_id "P18";
chr1	hg19_knownGene	exon	1117741	1117826	.	+	.	gene_id "XLOC_000038"; transcript_id "5_00000057"; exon_number "10"; gene_name "uc010nyg.1"; oId "uc010nyg.1"; nearest_ref "uc010nyg.1"; class_code "="; tss_id "TSS35"; p_id "P18";
chr1	hg19_knownGene	exon	1118256	1118427	.	+	.	gene_id "XLOC_000038"; transcript_id "5_00000057"; exon_number "11"; gene_name "uc010nyg.1"; oId "uc010nyg.1"; nearest_ref "uc010nyg.1"; class_code "="; tss_id "TSS35"; p_id "P18";
chr1	hg19_knownGene	exon	1119300	1119471	.	+	.	gene_id "XLOC_000038"; transcript_id "5_00000057"; exon_number "12"; gene_name "uc010nyg.1"; oId "uc010nyg.1"; nearest_ref "uc010nyg.1"; class_code "="; tss_id "TSS35"; p_id "P18";
chr1	hg19_knownGene	exon	1120349	1120489	.	+	.	gene_id "XLOC_000038"; transcript_id "5_00000057"; exon_number "13"; gene_name "uc010nyg.1"; oId "uc010nyg.1"; nearest_ref "uc010nyg.1"; class_code "="; tss_id "TSS35"; p_id "P18";
chr1	hg19_knownGene	exon	1131980	1132096	.	+	.	gene_id "XLOC_000038"; transcript_id "5_00000057"; exon_number "14"; gene_name "uc010nyg.1"; oId "uc010nyg.1"; nearest_ref "uc010nyg.1"; class_code "="; tss_id "TSS35"; p_id "P18";
chr1	hg19_knownGene	exon	1132473	1132566	.	+	.	gene_id "XLOC_000038"; transcript_id "5_00000057"; exon_number "15"; gene_name "uc010nyg.1"; oId "uc010nyg.1"; nearest_ref "uc010nyg.1"; class_code "="; tss_id "TSS35"; p_id "P18";
chr1	hg19_knownGene	exon	1132818	1133313	.	+	.	gene_id "XLOC_000038"; transcript_id "5_00000057"; exon_number "16"; gene_name "uc010nyg.1"; oId "uc010nyg.1"; nearest_ref "uc010nyg.1"; class_code "="; tss_id "TSS35"; p_id "P18";
chr1	hg19_knownGene	exon	1109286	1109306	.	+	.	gene_id "XLOC_000038"; transcript_id "5_00000056"; exon_number "1"; gene_name "uc001acy.2"; oId "uc001acy.2"; nearest_ref "uc001acy.2"; class_code "="; tss_id "TSS35"; p_id "P18";
chr1	hg19_knownGene	exon	1109665	1109701	.	+	.	gene_id "XLOC_000038"; transcript_id "5_00000056"; exon_number "2"; gene_name "uc001acy.2"; oId "uc001acy.2"; nearest_ref "uc001acy.2"; class_code "="; tss_id "TSS35"; p_id "P18";
chr1	hg19_knownGene	exon	1109804	1109869	.	+	.	gene_id "XLOC_000038"; transcript_id "5_00000056"; exon_number "3"; gene_name "uc001acy.2"; oId "uc001acy.2"; nearest_ref "uc001acy.2"; class_code "="; tss_id "TSS35"; p_id "P18";
chr1	hg19_knownGene	exon	1114569	1114713	.	+	.	gene_id "XLOC_000038"; transcript_id "5_00000056"; exon_number "4"; gene_name "uc001acy.2"; oId "uc001acy.2"; nearest_ref "uc001acy.2"; class_code "="; tss_id "TSS35"; p_id "P18";
chr1	hg19_knownGene	exon	1115037	1115117	.	+	.	gene_id "XLOC_000038"; transcript_id "5_00000056"; exon_number "5"; gene_name "uc001acy.2"; oId "uc001acy.2"; nearest_ref "uc001acy.2"; class_code "="; tss_id "TSS35"; p_id "P18";
chr1	hg19_knownGene	exon	1115414	1115720	.	+	.	gene_id "XLOC_000038"; transcript_id "5_00000056"; exon_number "6"; gene_name "uc001acy.2"; oId "uc001acy.2"; nearest_ref "uc001acy.2"; class_code "="; tss_id "TSS35"; p_id "P18";
chr1	hg19_knownGene	exon	1115863	1115981	.	+	.	gene_id "XLOC_000038"; transcript_id "5_00000056"; exon_number "7"; gene_name "uc001acy.2"; oId "uc001acy.2"; nearest_ref "uc001acy.2"; class_code "="; tss_id "TSS35"; p_id "P18";
chr1	hg19_knownGene	exon	1116111	1116240	.	+	.	gene_id "XLOC_000038"; transcript_id "5_00000056"; exon_number "8"; gene_name "uc001acy.2"; oId "uc001acy.2"; nearest_ref "uc001acy.2"; class_code "="; tss_id "TSS35"; p_id "P18";
chr1	hg19_knownGene	exon	1117121	1117195	.	+	.	gene_id "XLOC_000038"; transcript_id "5_00000056"; exon_number "9"; gene_name "uc001acy.2"; oId "uc001acy.2"; nearest_ref "uc001acy.2"; class_code "="; tss_id "TSS35"; p_id "P18";
chr1	hg19_knownGene	exon	1117741	1117826	.	+	.	gene_id "XLOC_000038"; transcript_id "5_00000056"; exon_number "10"; gene_name "uc001acy.2"; oId "uc001acy.2"; nearest_ref "uc001acy.2"; class_code "="; tss_id "TSS35"; p_id "P18";
chr1	hg19_knownGene	exon	1118256	1118427	.	+	.	gene_id "XLOC_000038"; transcript_id "5_00000056"; exon_number "11"; gene_name "uc001acy.2"; oId "uc001acy.2"; nearest_ref "uc001acy.2"; class_code "="; tss_id "TSS35"; p_id "P18";
chr1	hg19_knownGene	exon	1119300	1119471	.	+	.	gene_id "XLOC_000038"; transcript_id "5_00000056"; exon_number "12"; gene_name "uc001acy.2"; oId "uc001acy.2"; nearest_ref "uc001acy.2"; class_code "="; tss_id "TSS35"; p_id "P18";
chr1	hg19_knownGene	exon	1120349	1120489	.	+	.	gene_id "XLOC_000038"; transcript_id "5_00000056"; exon_number "13"; gene_name "uc001acy.2"; oId "uc001acy.2"; nearest_ref "uc001acy.2"; class_code "="; tss_id "TSS35"; p_id "P18";
chr1	hg19_knownGene	exon	1131980	1132096	.	+	.	gene_id "XLOC_000038"; transcript_id "5_00000056"; exon_number "14"; gene_name "uc001acy.2"; oId "uc001acy.2"; nearest_ref "uc001acy.2"; class_code "="; tss_id "TSS35"; p_id "P18";
chr1	hg19_knownGene	exon	1132473	1132566	.	+	.	gene_id "XLOC_000038"; transcript_id "5_00000056"; exon_number "15"; gene_name "uc001acy.2"; oId "uc001acy.2"; nearest_ref "uc001acy.2"; class_code "="; tss_id "TSS35"; p_id "P18";
chr1	hg19_knownGene	exon	1132818	1133313	.	+	.	gene_id "XLOC_000038"; transcript_id "5_00000056"; exon_number "16"; gene_name "uc001acy.2"; oId "uc001acy.2"; nearest_ref "uc001acy.2"; class_code "="; tss_id "TSS35"; p_id "P18";
chr1	hg19_knownGene	exon	1115077	1115233	.	+	.	gene_id "XLOC_000038"; transcript_id "5_00000058"; exon_number "1"; gene_name "uc001acz.1"; oId "uc001acz.1"; nearest_ref "uc001acz.1"; class_code "="; tss_id "TSS36"; p_id "P17";
chr1	hg19_knownGene	exon	1115414	1115720	.	+	.	gene_id "XLOC_000038"; transcript_id "5_00000058"; exon_number "2"; gene_name "uc001acz.1"; oId "uc001acz.1"; nearest_ref "uc001acz.1"; class_code "="; tss_id "TSS36"; p_id "P17";
chr1	hg19_knownGene	exon	1115863	1115981	.	+	.	gene_id "XLOC_000038"; transcript_id "5_00000058"; exon_number "3"; gene_name "uc001acz.1"; oId "uc001acz.1"; nearest_ref "uc001acz.1"; class_code "="; tss_id "TSS36"; p_id "P17";
chr1	hg19_knownGene	exon	1116111	1116240	.	+	.	gene_id "XLOC_000038"; transcript_id "5_00000058"; exon_number "4"; gene_name "uc001acz.1"; oId "uc001acz.1"; nearest_ref "uc001acz.1"; class_code "="; tss_id "TSS36"; p_id "P17";
chr1	hg19_knownGene	exon	1117121	1117195	.	+	.	gene_id "XLOC_000038"; transcript_id "5_00000058"; exon_number "5"; gene_name "uc001acz.1"; oId "uc001acz.1"; nearest_ref "uc001acz.1"; class_code "="; tss_id "TSS36"; p_id "P17";
chr1	hg19_knownGene	exon	1117741	1117826	.	+	.	gene_id "XLOC_000038"; transcript_id "5_00000058"; exon_number "6"; gene_name "uc001acz.1"; oId "uc001acz.1"; nearest_ref "uc001acz.1"; class_code "="; tss_id "TSS36"; p_id "P17";
chr1	hg19_knownGene	exon	1118256	1118427	.	+	.	gene_id "XLOC_000038"; transcript_id "5_00000058"; exon_number "7"; gene_name "uc001acz.1"; oId "uc001acz.1"; nearest_ref "uc001acz.1"; class_code "="; tss_id "TSS36"; p_id "P17";
chr1	hg19_knownGene	exon	1119300	1119471	.	+	.	gene_id "XLOC_000038"; transcript_id "5_00000058"; exon_number "8"; gene_name "uc001acz.1"; oId "uc001acz.1"; nearest_ref "uc001acz.1"; class_code "="; tss_id "TSS36"; p_id "P17";
chr1	hg19_knownGene	exon	1120349	1121241	.	+	.	gene_id "XLOC_000038"; transcript_id "5_00000058"; exon_number "9"; gene_name "uc001acz.1"; oId "uc001acz.1"; nearest_ref "uc001acz.1"; class_code "="; tss_id "TSS36"; p_id "P17";
chr1	hg19_knownGene	exon	1167629	1170418	.	+	.	gene_id "XLOC_000039"; transcript_id "5_00000059"; exon_number "1"; gene_name "uc001adk.2"; oId "uc001adk.2"; nearest_ref "uc001adk.2"; class_code "="; p_id "P19";
chr1	Cufflinks	exon	1209661	1209861	.	+	.	gene_id "XLOC_000040"; transcript_id "5_00013033"; exon_number "1"; oId "upf1_r4.22.2"; class_code "u"; tss_id "TSS37";
chr1	Cufflinks	exon	1210043	1210679	.	+	.	gene_id "XLOC_000040"; transcript_id "5_00013033"; exon_number "2"; oId "upf1_r4.22.2"; class_code "u"; tss_id "TSS37";
chr1	Cufflinks	exon	1214448	1214457	.	+	.	gene_id "XLOC_000040"; transcript_id "5_00013033"; exon_number "3"; oId "upf1_r4.22.2"; class_code "u"; tss_id "TSS37";
chr1	Cufflinks	exon	1209661	1210679	.	+	.	gene_id "XLOC_000040"; transcript_id "5_00013035"; exon_number "1"; oId "upf1_r4.22.3"; class_code "u"; tss_id "TSS37";
chr1	Cufflinks	exon	1214448	1214610	.	+	.	gene_id "XLOC_000040"; transcript_id "5_00013035"; exon_number "2"; oId "upf1_r4.22.3"; class_code "u"; tss_id "TSS37";
chr1	Cufflinks	exon	1214711	1214736	.	+	.	gene_id "XLOC_000040"; transcript_id "5_00013035"; exon_number "3"; oId "upf1_r4.22.3"; class_code "u"; tss_id "TSS37";
chr1	Cufflinks	exon	1214461	1214789	.	+	.	gene_id "XLOC_000040"; transcript_id "5_00009024"; exon_number "1"; oId "SC4.26.1"; class_code "u";
chr1	Cufflinks	exon	1215061	1215548	.	+	.	gene_id "XLOC_000041"; transcript_id "5_00011604"; exon_number "1"; oId "upf3.16.1"; class_code ".";
chr1	Cufflinks	exon	1215816	1216046	.	+	.	gene_id "XLOC_000042"; transcript_id "5_00009026"; exon_number "1"; gene_name "uc001adx.2"; oId "SC4.28.3"; nearest_ref "uc001adx.2"; class_code "j"; tss_id "TSS38";
chr1	Cufflinks	exon	1217656	1217695	.	+	.	gene_id "XLOC_000042"; transcript_id "5_00009026"; exon_number "2"; gene_name "uc001adx.2"; oId "SC4.28.3"; nearest_ref "uc001adx.2"; class_code "j"; tss_id "TSS38";
chr1	Cufflinks	exon	1219358	1219470	.	+	.	gene_id "XLOC_000042"; transcript_id "5_00009026"; exon_number "3"; gene_name "uc001adx.2"; oId "SC4.28.3"; nearest_ref "uc001adx.2"; class_code "j"; tss_id "TSS38";
chr1	Cufflinks	exon	1220951	1221044	.	+	.	gene_id "XLOC_000042"; transcript_id "5_00009026"; exon_number "4"; gene_name "uc001adx.2"; oId "SC4.28.3"; nearest_ref "uc001adx.2"; class_code "j"; tss_id "TSS38";
chr1	Cufflinks	exon	1221306	1221658	.	+	.	gene_id "XLOC_000042"; transcript_id "5_00009026"; exon_number "5"; gene_name "uc001adx.2"; oId "SC4.28.3"; nearest_ref "uc001adx.2"; class_code "j"; tss_id "TSS38";
chr1	Cufflinks	exon	1222148	1222355	.	+	.	gene_id "XLOC_000042"; transcript_id "5_00009026"; exon_number "6"; gene_name "uc001adx.2"; oId "SC4.28.3"; nearest_ref "uc001adx.2"; class_code "j"; tss_id "TSS38";
chr1	Cufflinks	exon	1222489	1222679	.	+	.	gene_id "XLOC_000042"; transcript_id "5_00009026"; exon_number "7"; gene_name "uc001adx.2"; oId "SC4.28.3"; nearest_ref "uc001adx.2"; class_code "j"; tss_id "TSS38";
chr1	Cufflinks	exon	1222888	1222976	.	+	.	gene_id "XLOC_000042"; transcript_id "5_00009026"; exon_number "8"; gene_name "uc001adx.2"; oId "SC4.28.3"; nearest_ref "uc001adx.2"; class_code "j"; tss_id "TSS38";
chr1	Cufflinks	exon	1223053	1223216	.	+	.	gene_id "XLOC_000042"; transcript_id "5_00009026"; exon_number "9"; gene_name "uc001adx.2"; oId "SC4.28.3"; nearest_ref "uc001adx.2"; class_code "j"; tss_id "TSS38";
chr1	Cufflinks	exon	1223319	1223417	.	+	.	gene_id "XLOC_000042"; transcript_id "5_00009026"; exon_number "10"; gene_name "uc001adx.2"; oId "SC4.28.3"; nearest_ref "uc001adx.2"; class_code "j"; tss_id "TSS38";
chr1	Cufflinks	exon	1225651	1225768	.	+	.	gene_id "XLOC_000042"; transcript_id "5_00009026"; exon_number "11"; gene_name "uc001adx.2"; oId "SC4.28.3"; nearest_ref "uc001adx.2"; class_code "j"; tss_id "TSS38";
chr1	Cufflinks	exon	1225857	1225935	.	+	.	gene_id "XLOC_000042"; transcript_id "5_00009026"; exon_number "12"; gene_name "uc001adx.2"; oId "SC4.28.3"; nearest_ref "uc001adx.2"; class_code "j"; tss_id "TSS38";
chr1	Cufflinks	exon	1226017	1226074	.	+	.	gene_id "XLOC_000042"; transcript_id "5_00009026"; exon_number "13"; gene_name "uc001adx.2"; oId "SC4.28.3"; nearest_ref "uc001adx.2"; class_code "j"; tss_id "TSS38";
chr1	Cufflinks	exon	1226275	1226333	.	+	.	gene_id "XLOC_000042"; transcript_id "5_00009026"; exon_number "14"; gene_name "uc001adx.2"; oId "SC4.28.3"; nearest_ref "uc001adx.2"; class_code "j"; tss_id "TSS38";
chr1	Cufflinks	exon	1226445	1226520	.	+	.	gene_id "XLOC_000042"; transcript_id "5_00009026"; exon_number "15"; gene_name "uc001adx.2"; oId "SC4.28.3"; nearest_ref "uc001adx.2"; class_code "j"; tss_id "TSS38";
chr1	Cufflinks	exon	1226634	1227409	.	+	.	gene_id "XLOC_000042"; transcript_id "5_00009026"; exon_number "16"; gene_name "uc001adx.2"; oId "SC4.28.3"; nearest_ref "uc001adx.2"; class_code "j"; tss_id "TSS38";
chr1	Cufflinks	exon	1215816	1216046	.	+	.	gene_id "XLOC_000042"; transcript_id "5_00013036"; exon_number "1"; gene_name "uc001adx.2"; oId "upf1_r4.23.2"; nearest_ref "uc001adx.2"; class_code "j"; tss_id "TSS38";
chr1	Cufflinks	exon	1217656	1217695	.	+	.	gene_id "XLOC_000042"; transcript_id "5_00013036"; exon_number "2"; gene_name "uc001adx.2"; oId "upf1_r4.23.2"; nearest_ref "uc001adx.2"; class_code "j"; tss_id "TSS38";
chr1	Cufflinks	exon	1219358	1219470	.	+	.	gene_id "XLOC_000042"; transcript_id "5_00013036"; exon_number "3"; gene_name "uc001adx.2"; oId "upf1_r4.23.2"; nearest_ref "uc001adx.2"; class_code "j"; tss_id "TSS38";
chr1	Cufflinks	exon	1221306	1221658	.	+	.	gene_id "XLOC_000042"; transcript_id "5_00013036"; exon_number "4"; gene_name "uc001adx.2"; oId "upf1_r4.23.2"; nearest_ref "uc001adx.2"; class_code "j"; tss_id "TSS38";
chr1	Cufflinks	exon	1222148	1222355	.	+	.	gene_id "XLOC_000042"; transcript_id "5_00013036"; exon_number "5"; gene_name "uc001adx.2"; oId "upf1_r4.23.2"; nearest_ref "uc001adx.2"; class_code "j"; tss_id "TSS38";
chr1	Cufflinks	exon	1222489	1222679	.	+	.	gene_id "XLOC_000042"; transcript_id "5_00013036"; exon_number "6"; gene_name "uc001adx.2"; oId "upf1_r4.23.2"; nearest_ref "uc001adx.2"; class_code "j"; tss_id "TSS38";
chr1	Cufflinks	exon	1222888	1223216	.	+	.	gene_id "XLOC_000042"; transcript_id "5_00013036"; exon_number "7"; gene_name "uc001adx.2"; oId "upf1_r4.23.2"; nearest_ref "uc001adx.2"; class_code "j"; tss_id "TSS38";
chr1	Cufflinks	exon	1223319	1223417	.	+	.	gene_id "XLOC_000042"; transcript_id "5_00013036"; exon_number "8"; gene_name "uc001adx.2"; oId "upf1_r4.23.2"; nearest_ref "uc001adx.2"; class_code "j"; tss_id "TSS38";
chr1	Cufflinks	exon	1225651	1225768	.	+	.	gene_id "XLOC_000042"; transcript_id "5_00013036"; exon_number "9"; gene_name "uc001adx.2"; oId "upf1_r4.23.2"; nearest_ref "uc001adx.2"; class_code "j"; tss_id "TSS38";
chr1	Cufflinks	exon	1225857	1225935	.	+	.	gene_id "XLOC_000042"; transcript_id "5_00013036"; exon_number "10"; gene_name "uc001adx.2"; oId "upf1_r4.23.2"; nearest_ref "uc001adx.2"; class_code "j"; tss_id "TSS38";
chr1	Cufflinks	exon	1226017	1226074	.	+	.	gene_id "XLOC_000042"; transcript_id "5_00013036"; exon_number "11"; gene_name "uc001adx.2"; oId "upf1_r4.23.2"; nearest_ref "uc001adx.2"; class_code "j"; tss_id "TSS38";
chr1	Cufflinks	exon	1226275	1226333	.	+	.	gene_id "XLOC_000042"; transcript_id "5_00013036"; exon_number "12"; gene_name "uc001adx.2"; oId "upf1_r4.23.2"; nearest_ref "uc001adx.2"; class_code "j"; tss_id "TSS38";
chr1	Cufflinks	exon	1226445	1226520	.	+	.	gene_id "XLOC_000042"; transcript_id "5_00013036"; exon_number "13"; gene_name "uc001adx.2"; oId "upf1_r4.23.2"; nearest_ref "uc001adx.2"; class_code "j"; tss_id "TSS38";
chr1	Cufflinks	exon	1226634	1227409	.	+	.	gene_id "XLOC_000042"; transcript_id "5_00013036"; exon_number "14"; gene_name "uc001adx.2"; oId "upf1_r4.23.2"; nearest_ref "uc001adx.2"; class_code "j"; tss_id "TSS38";
chr1	Cufflinks	exon	1215816	1216046	.	+	.	gene_id "XLOC_000042"; transcript_id "5_00011605"; exon_number "1"; gene_name "uc001adx.2"; oId "upf3.18.2"; nearest_ref "uc001adx.2"; class_code "j"; tss_id "TSS38";
chr1	Cufflinks	exon	1217622	1217695	.	+	.	gene_id "XLOC_000042"; transcript_id "5_00011605"; exon_number "2"; gene_name "uc001adx.2"; oId "upf3.18.2"; nearest_ref "uc001adx.2"; class_code "j"; tss_id "TSS38";
chr1	Cufflinks	exon	1219358	1219470	.	+	.	gene_id "XLOC_000042"; transcript_id "5_00011605"; exon_number "3"; gene_name "uc001adx.2"; oId "upf3.18.2"; nearest_ref "uc001adx.2"; class_code "j"; tss_id "TSS38";
chr1	Cufflinks	exon	1220951	1221044	.	+	.	gene_id "XLOC_000042"; transcript_id "5_00011605"; exon_number "4"; gene_name "uc001adx.2"; oId "upf3.18.2"; nearest_ref "uc001adx.2"; class_code "j"; tss_id "TSS38";
chr1	Cufflinks	exon	1221306	1221658	.	+	.	gene_id "XLOC_000042"; transcript_id "5_00011605"; exon_number "5"; gene_name "uc001adx.2"; oId "upf3.18.2"; nearest_ref "uc001adx.2"; class_code "j"; tss_id "TSS38";
chr1	Cufflinks	exon	1222148	1222355	.	+	.	gene_id "XLOC_000042"; transcript_id "5_00011605"; exon_number "6"; gene_name "uc001adx.2"; oId "upf3.18.2"; nearest_ref "uc001adx.2"; class_code "j"; tss_id "TSS38";
chr1	Cufflinks	exon	1222489	1222679	.	+	.	gene_id "XLOC_000042"; transcript_id "5_00011605"; exon_number "7"; gene_name "uc001adx.2"; oId "upf3.18.2"; nearest_ref "uc001adx.2"; class_code "j"; tss_id "TSS38";
chr1	Cufflinks	exon	1222888	1223216	.	+	.	gene_id "XLOC_000042"; transcript_id "5_00011605"; exon_number "8"; gene_name "uc001adx.2"; oId "upf3.18.2"; nearest_ref "uc001adx.2"; class_code "j"; tss_id "TSS38";
chr1	Cufflinks	exon	1223319	1223417	.	+	.	gene_id "XLOC_000042"; transcript_id "5_00011605"; exon_number "9"; gene_name "uc001adx.2"; oId "upf3.18.2"; nearest_ref "uc001adx.2"; class_code "j"; tss_id "TSS38";
chr1	Cufflinks	exon	1225651	1225768	.	+	.	gene_id "XLOC_000042"; transcript_id "5_00011605"; exon_number "10"; gene_name "uc001adx.2"; oId "upf3.18.2"; nearest_ref "uc001adx.2"; class_code "j"; tss_id "TSS38";
chr1	Cufflinks	exon	1225857	1225935	.	+	.	gene_id "XLOC_000042"; transcript_id "5_00011605"; exon_number "11"; gene_name "uc001adx.2"; oId "upf3.18.2"; nearest_ref "uc001adx.2"; class_code "j"; tss_id "TSS38";
chr1	Cufflinks	exon	1226017	1226074	.	+	.	gene_id "XLOC_000042"; transcript_id "5_00011605"; exon_number "12"; gene_name "uc001adx.2"; oId "upf3.18.2"; nearest_ref "uc001adx.2"; class_code "j"; tss_id "TSS38";
chr1	Cufflinks	exon	1226275	1226333	.	+	.	gene_id "XLOC_000042"; transcript_id "5_00011605"; exon_number "13"; gene_name "uc001adx.2"; oId "upf3.18.2"; nearest_ref "uc001adx.2"; class_code "j"; tss_id "TSS38";
chr1	Cufflinks	exon	1226445	1226520	.	+	.	gene_id "XLOC_000042"; transcript_id "5_00011605"; exon_number "14"; gene_name "uc001adx.2"; oId "upf3.18.2"; nearest_ref "uc001adx.2"; class_code "j"; tss_id "TSS38";
chr1	Cufflinks	exon	1226634	1227409	.	+	.	gene_id "XLOC_000042"; transcript_id "5_00011605"; exon_number "15"; gene_name "uc001adx.2"; oId "upf3.18.2"; nearest_ref "uc001adx.2"; class_code "j"; tss_id "TSS38";
chr1	hg19_knownGene	exon	1215816	1216046	.	+	.	gene_id "XLOC_000042"; transcript_id "5_00000061"; exon_number "1"; gene_name "uc001adu.1"; oId "uc001adu.1"; nearest_ref "uc001adu.1"; class_code "="; tss_id "TSS38"; p_id "P22";
chr1	hg19_knownGene	exon	1216606	1216677	.	+	.	gene_id "XLOC_000042"; transcript_id "5_00000061"; exon_number "2"; gene_name "uc001adu.1"; oId "uc001adu.1"; nearest_ref "uc001adu.1"; class_code "="; tss_id "TSS38"; p_id "P22";
chr1	hg19_knownGene	exon	1216791	1216990	.	+	.	gene_id "XLOC_000042"; transcript_id "5_00000061"; exon_number "3"; gene_name "uc001adu.1"; oId "uc001adu.1"; nearest_ref "uc001adu.1"; class_code "="; tss_id "TSS38"; p_id "P22";
chr1	hg19_knownGene	exon	1217622	1217695	.	+	.	gene_id "XLOC_000042"; transcript_id "5_00000061"; exon_number "4"; gene_name "uc001adu.1"; oId "uc001adu.1"; nearest_ref "uc001adu.1"; class_code "="; tss_id "TSS38"; p_id "P22";
chr1	hg19_knownGene	exon	1219358	1219470	.	+	.	gene_id "XLOC_000042"; transcript_id "5_00000061"; exon_number "5"; gene_name "uc001adu.1"; oId "uc001adu.1"; nearest_ref "uc001adu.1"; class_code "="; tss_id "TSS38"; p_id "P22";
chr1	hg19_knownGene	exon	1221306	1221658	.	+	.	gene_id "XLOC_000042"; transcript_id "5_00000061"; exon_number "6"; gene_name "uc001adu.1"; oId "uc001adu.1"; nearest_ref "uc001adu.1"; class_code "="; tss_id "TSS38"; p_id "P22";
chr1	hg19_knownGene	exon	1222148	1222355	.	+	.	gene_id "XLOC_000042"; transcript_id "5_00000061"; exon_number "7"; gene_name "uc001adu.1"; oId "uc001adu.1"; nearest_ref "uc001adu.1"; class_code "="; tss_id "TSS38"; p_id "P22";
chr1	hg19_knownGene	exon	1222489	1222679	.	+	.	gene_id "XLOC_000042"; transcript_id "5_00000061"; exon_number "8"; gene_name "uc001adu.1"; oId "uc001adu.1"; nearest_ref "uc001adu.1"; class_code "="; tss_id "TSS38"; p_id "P22";
chr1	hg19_knownGene	exon	1222888	1222976	.	+	.	gene_id "XLOC_000042"; transcript_id "5_00000061"; exon_number "9"; gene_name "uc001adu.1"; oId "uc001adu.1"; nearest_ref "uc001adu.1"; class_code "="; tss_id "TSS38"; p_id "P22";
chr1	hg19_knownGene	exon	1223053	1223216	.	+	.	gene_id "XLOC_000042"; transcript_id "5_00000061"; exon_number "10"; gene_name "uc001adu.1"; oId "uc001adu.1"; nearest_ref "uc001adu.1"; class_code "="; tss_id "TSS38"; p_id "P22";
chr1	hg19_knownGene	exon	1223319	1223417	.	+	.	gene_id "XLOC_000042"; transcript_id "5_00000061"; exon_number "11"; gene_name "uc001adu.1"; oId "uc001adu.1"; nearest_ref "uc001adu.1"; class_code "="; tss_id "TSS38"; p_id "P22";
chr1	hg19_knownGene	exon	1225651	1225768	.	+	.	gene_id "XLOC_000042"; transcript_id "5_00000061"; exon_number "12"; gene_name "uc001adu.1"; oId "uc001adu.1"; nearest_ref "uc001adu.1"; class_code "="; tss_id "TSS38"; p_id "P22";
chr1	hg19_knownGene	exon	1225857	1225935	.	+	.	gene_id "XLOC_000042"; transcript_id "5_00000061"; exon_number "13"; gene_name "uc001adu.1"; oId "uc001adu.1"; nearest_ref "uc001adu.1"; class_code "="; tss_id "TSS38"; p_id "P22";
chr1	hg19_knownGene	exon	1226017	1226074	.	+	.	gene_id "XLOC_000042"; transcript_id "5_00000061"; exon_number "14"; gene_name "uc001adu.1"; oId "uc001adu.1"; nearest_ref "uc001adu.1"; class_code "="; tss_id "TSS38"; p_id "P22";
chr1	hg19_knownGene	exon	1226275	1226333	.	+	.	gene_id "XLOC_000042"; transcript_id "5_00000061"; exon_number "15"; gene_name "uc001adu.1"; oId "uc001adu.1"; nearest_ref "uc001adu.1"; class_code "="; tss_id "TSS38"; p_id "P22";
chr1	hg19_knownGene	exon	1226445	1226520	.	+	.	gene_id "XLOC_000042"; transcript_id "5_00000061"; exon_number "16"; gene_name "uc001adu.1"; oId "uc001adu.1"; nearest_ref "uc001adu.1"; class_code "="; tss_id "TSS38"; p_id "P22";
chr1	hg19_knownGene	exon	1226634	1227409	.	+	.	gene_id "XLOC_000042"; transcript_id "5_00000061"; exon_number "17"; gene_name "uc001adu.1"; oId "uc001adu.1"; nearest_ref "uc001adu.1"; class_code "="; tss_id "TSS38"; p_id "P22";
chr1	hg19_knownGene	exon	1215816	1216046	.	+	.	gene_id "XLOC_000042"; transcript_id "5_00000060"; exon_number "1"; gene_name "uc001adt.1"; oId "uc001adt.1"; nearest_ref "uc001adt.1"; class_code "="; tss_id "TSS38"; p_id "P23";
chr1	hg19_knownGene	exon	1216606	1216677	.	+	.	gene_id "XLOC_000042"; transcript_id "5_00000060"; exon_number "2"; gene_name "uc001adt.1"; oId "uc001adt.1"; nearest_ref "uc001adt.1"; class_code "="; tss_id "TSS38"; p_id "P23";
chr1	hg19_knownGene	exon	1216791	1216990	.	+	.	gene_id "XLOC_000042"; transcript_id "5_00000060"; exon_number "3"; gene_name "uc001adt.1"; oId "uc001adt.1"; nearest_ref "uc001adt.1"; class_code "="; tss_id "TSS38"; p_id "P23";
chr1	hg19_knownGene	exon	1217622	1217695	.	+	.	gene_id "XLOC_000042"; transcript_id "5_00000060"; exon_number "4"; gene_name "uc001adt.1"; oId "uc001adt.1"; nearest_ref "uc001adt.1"; class_code "="; tss_id "TSS38"; p_id "P23";
chr1	hg19_knownGene	exon	1219358	1219470	.	+	.	gene_id "XLOC_000042"; transcript_id "5_00000060"; exon_number "5"; gene_name "uc001adt.1"; oId "uc001adt.1"; nearest_ref "uc001adt.1"; class_code "="; tss_id "TSS38"; p_id "P23";
chr1	hg19_knownGene	exon	1220951	1221044	.	+	.	gene_id "XLOC_000042"; transcript_id "5_00000060"; exon_number "6"; gene_name "uc001adt.1"; oId "uc001adt.1"; nearest_ref "uc001adt.1"; class_code "="; tss_id "TSS38"; p_id "P23";
chr1	hg19_knownGene	exon	1221306	1221658	.	+	.	gene_id "XLOC_000042"; transcript_id "5_00000060"; exon_number "7"; gene_name "uc001adt.1"; oId "uc001adt.1"; nearest_ref "uc001adt.1"; class_code "="; tss_id "TSS38"; p_id "P23";
chr1	hg19_knownGene	exon	1222148	1222355	.	+	.	gene_id "XLOC_000042"; transcript_id "5_00000060"; exon_number "8"; gene_name "uc001adt.1"; oId "uc001adt.1"; nearest_ref "uc001adt.1"; class_code "="; tss_id "TSS38"; p_id "P23";
chr1	hg19_knownGene	exon	1222489	1222679	.	+	.	gene_id "XLOC_000042"; transcript_id "5_00000060"; exon_number "9"; gene_name "uc001adt.1"; oId "uc001adt.1"; nearest_ref "uc001adt.1"; class_code "="; tss_id "TSS38"; p_id "P23";
chr1	hg19_knownGene	exon	1222888	1222976	.	+	.	gene_id "XLOC_000042"; transcript_id "5_00000060"; exon_number "10"; gene_name "uc001adt.1"; oId "uc001adt.1"; nearest_ref "uc001adt.1"; class_code "="; tss_id "TSS38"; p_id "P23";
chr1	hg19_knownGene	exon	1223053	1223216	.	+	.	gene_id "XLOC_000042"; transcript_id "5_00000060"; exon_number "11"; gene_name "uc001adt.1"; oId "uc001adt.1"; nearest_ref "uc001adt.1"; class_code "="; tss_id "TSS38"; p_id "P23";
chr1	hg19_knownGene	exon	1223319	1223417	.	+	.	gene_id "XLOC_000042"; transcript_id "5_00000060"; exon_number "12"; gene_name "uc001adt.1"; oId "uc001adt.1"; nearest_ref "uc001adt.1"; class_code "="; tss_id "TSS38"; p_id "P23";
chr1	hg19_knownGene	exon	1225651	1225768	.	+	.	gene_id "XLOC_000042"; transcript_id "5_00000060"; exon_number "13"; gene_name "uc001adt.1"; oId "uc001adt.1"; nearest_ref "uc001adt.1"; class_code "="; tss_id "TSS38"; p_id "P23";
chr1	hg19_knownGene	exon	1225857	1225935	.	+	.	gene_id "XLOC_000042"; transcript_id "5_00000060"; exon_number "14"; gene_name "uc001adt.1"; oId "uc001adt.1"; nearest_ref "uc001adt.1"; class_code "="; tss_id "TSS38"; p_id "P23";
chr1	hg19_knownGene	exon	1226017	1226074	.	+	.	gene_id "XLOC_000042"; transcript_id "5_00000060"; exon_number "15"; gene_name "uc001adt.1"; oId "uc001adt.1"; nearest_ref "uc001adt.1"; class_code "="; tss_id "TSS38"; p_id "P23";
chr1	hg19_knownGene	exon	1226275	1226333	.	+	.	gene_id "XLOC_000042"; transcript_id "5_00000060"; exon_number "16"; gene_name "uc001adt.1"; oId "uc001adt.1"; nearest_ref "uc001adt.1"; class_code "="; tss_id "TSS38"; p_id "P23";
chr1	hg19_knownGene	exon	1226445	1226520	.	+	.	gene_id "XLOC_000042"; transcript_id "5_00000060"; exon_number "17"; gene_name "uc001adt.1"; oId "uc001adt.1"; nearest_ref "uc001adt.1"; class_code "="; tss_id "TSS38"; p_id "P23";
chr1	hg19_knownGene	exon	1226634	1227409	.	+	.	gene_id "XLOC_000042"; transcript_id "5_00000060"; exon_number "18"; gene_name "uc001adt.1"; oId "uc001adt.1"; nearest_ref "uc001adt.1"; class_code "="; tss_id "TSS38"; p_id "P23";
chr1	Cufflinks	exon	1216403	1216677	.	+	.	gene_id "XLOC_000042"; transcript_id "5_00009027"; exon_number "1"; gene_name "uc001adx.2"; oId "SC4.28.4"; nearest_ref "uc001adx.2"; class_code "j"; tss_id "TSS39";
chr1	Cufflinks	exon	1216791	1216990	.	+	.	gene_id "XLOC_000042"; transcript_id "5_00009027"; exon_number "2"; gene_name "uc001adx.2"; oId "SC4.28.4"; nearest_ref "uc001adx.2"; class_code "j"; tss_id "TSS39";
chr1	Cufflinks	exon	1217622	1217695	.	+	.	gene_id "XLOC_000042"; transcript_id "5_00009027"; exon_number "3"; gene_name "uc001adx.2"; oId "SC4.28.4"; nearest_ref "uc001adx.2"; class_code "j"; tss_id "TSS39";
chr1	Cufflinks	exon	1219358	1219470	.	+	.	gene_id "XLOC_000042"; transcript_id "5_00009027"; exon_number "4"; gene_name "uc001adx.2"; oId "SC4.28.4"; nearest_ref "uc001adx.2"; class_code "j"; tss_id "TSS39";
chr1	Cufflinks	exon	1220951	1221044	.	+	.	gene_id "XLOC_000042"; transcript_id "5_00009027"; exon_number "5"; gene_name "uc001adx.2"; oId "SC4.28.4"; nearest_ref "uc001adx.2"; class_code "j"; tss_id "TSS39";
chr1	Cufflinks	exon	1221306	1221658	.	+	.	gene_id "XLOC_000042"; transcript_id "5_00009027"; exon_number "6"; gene_name "uc001adx.2"; oId "SC4.28.4"; nearest_ref "uc001adx.2"; class_code "j"; tss_id "TSS39";
chr1	Cufflinks	exon	1222148	1222355	.	+	.	gene_id "XLOC_000042"; transcript_id "5_00009027"; exon_number "7"; gene_name "uc001adx.2"; oId "SC4.28.4"; nearest_ref "uc001adx.2"; class_code "j"; tss_id "TSS39";
chr1	Cufflinks	exon	1222489	1222679	.	+	.	gene_id "XLOC_000042"; transcript_id "5_00009027"; exon_number "8"; gene_name "uc001adx.2"; oId "SC4.28.4"; nearest_ref "uc001adx.2"; class_code "j"; tss_id "TSS39";
chr1	Cufflinks	exon	1222888	1223216	.	+	.	gene_id "XLOC_000042"; transcript_id "5_00009027"; exon_number "9"; gene_name "uc001adx.2"; oId "SC4.28.4"; nearest_ref "uc001adx.2"; class_code "j"; tss_id "TSS39";
chr1	Cufflinks	exon	1223319	1223417	.	+	.	gene_id "XLOC_000042"; transcript_id "5_00009027"; exon_number "10"; gene_name "uc001adx.2"; oId "SC4.28.4"; nearest_ref "uc001adx.2"; class_code "j"; tss_id "TSS39";
chr1	Cufflinks	exon	1225651	1225768	.	+	.	gene_id "XLOC_000042"; transcript_id "5_00009027"; exon_number "11"; gene_name "uc001adx.2"; oId "SC4.28.4"; nearest_ref "uc001adx.2"; class_code "j"; tss_id "TSS39";
chr1	Cufflinks	exon	1225857	1225935	.	+	.	gene_id "XLOC_000042"; transcript_id "5_00009027"; exon_number "12"; gene_name "uc001adx.2"; oId "SC4.28.4"; nearest_ref "uc001adx.2"; class_code "j"; tss_id "TSS39";
chr1	Cufflinks	exon	1226017	1226074	.	+	.	gene_id "XLOC_000042"; transcript_id "5_00009027"; exon_number "13"; gene_name "uc001adx.2"; oId "SC4.28.4"; nearest_ref "uc001adx.2"; class_code "j"; tss_id "TSS39";
chr1	Cufflinks	exon	1226275	1226333	.	+	.	gene_id "XLOC_000042"; transcript_id "5_00009027"; exon_number "14"; gene_name "uc001adx.2"; oId "SC4.28.4"; nearest_ref "uc001adx.2"; class_code "j"; tss_id "TSS39";
chr1	Cufflinks	exon	1226445	1226520	.	+	.	gene_id "XLOC_000042"; transcript_id "5_00009027"; exon_number "15"; gene_name "uc001adx.2"; oId "SC4.28.4"; nearest_ref "uc001adx.2"; class_code "j"; tss_id "TSS39";
chr1	Cufflinks	exon	1226634	1227409	.	+	.	gene_id "XLOC_000042"; transcript_id "5_00009027"; exon_number "16"; gene_name "uc001adx.2"; oId "SC4.28.4"; nearest_ref "uc001adx.2"; class_code "j"; tss_id "TSS39";
chr1	Cufflinks	exon	1217489	1217567	.	+	.	gene_id "XLOC_000042"; transcript_id "5_00000064"; exon_number "1"; gene_name "uc001adx.2"; oId "uc001adx.2_ext"; nearest_ref "uc001adx.2"; class_code "="; tss_id "TSS40"; p_id "P21";
chr1	Cufflinks	exon	1217656	1217695	.	+	.	gene_id "XLOC_000042"; transcript_id "5_00000064"; exon_number "2"; gene_name "uc001adx.2"; oId "uc001adx.2_ext"; nearest_ref "uc001adx.2"; class_code "="; tss_id "TSS40"; p_id "P21";
chr1	Cufflinks	exon	1219358	1219470	.	+	.	gene_id "XLOC_000042"; transcript_id "5_00000064"; exon_number "3"; gene_name "uc001adx.2"; oId "uc001adx.2_ext"; nearest_ref "uc001adx.2"; class_code "="; tss_id "TSS40"; p_id "P21";
chr1	Cufflinks	exon	1221306	1221658	.	+	.	gene_id "XLOC_000042"; transcript_id "5_00000064"; exon_number "4"; gene_name "uc001adx.2"; oId "uc001adx.2_ext"; nearest_ref "uc001adx.2"; class_code "="; tss_id "TSS40"; p_id "P21";
chr1	Cufflinks	exon	1222148	1222355	.	+	.	gene_id "XLOC_000042"; transcript_id "5_00000064"; exon_number "5"; gene_name "uc001adx.2"; oId "uc001adx.2_ext"; nearest_ref "uc001adx.2"; class_code "="; tss_id "TSS40"; p_id "P21";
chr1	Cufflinks	exon	1222489	1222679	.	+	.	gene_id "XLOC_000042"; transcript_id "5_00000064"; exon_number "6"; gene_name "uc001adx.2"; oId "uc001adx.2_ext"; nearest_ref "uc001adx.2"; class_code "="; tss_id "TSS40"; p_id "P21";
chr1	Cufflinks	exon	1222888	1223216	.	+	.	gene_id "XLOC_000042"; transcript_id "5_00000064"; exon_number "7"; gene_name "uc001adx.2"; oId "uc001adx.2_ext"; nearest_ref "uc001adx.2"; class_code "="; tss_id "TSS40"; p_id "P21";
chr1	Cufflinks	exon	1223319	1223417	.	+	.	gene_id "XLOC_000042"; transcript_id "5_00000064"; exon_number "8"; gene_name "uc001adx.2"; oId "uc001adx.2_ext"; nearest_ref "uc001adx.2"; class_code "="; tss_id "TSS40"; p_id "P21";
chr1	Cufflinks	exon	1225651	1225768	.	+	.	gene_id "XLOC_000042"; transcript_id "5_00000064"; exon_number "9"; gene_name "uc001adx.2"; oId "uc001adx.2_ext"; nearest_ref "uc001adx.2"; class_code "="; tss_id "TSS40"; p_id "P21";
chr1	Cufflinks	exon	1225857	1225935	.	+	.	gene_id "XLOC_000042"; transcript_id "5_00000064"; exon_number "10"; gene_name "uc001adx.2"; oId "uc001adx.2_ext"; nearest_ref "uc001adx.2"; class_code "="; tss_id "TSS40"; p_id "P21";
chr1	Cufflinks	exon	1226017	1226074	.	+	.	gene_id "XLOC_000042"; transcript_id "5_00000064"; exon_number "11"; gene_name "uc001adx.2"; oId "uc001adx.2_ext"; nearest_ref "uc001adx.2"; class_code "="; tss_id "TSS40"; p_id "P21";
chr1	Cufflinks	exon	1226275	1226333	.	+	.	gene_id "XLOC_000042"; transcript_id "5_00000064"; exon_number "12"; gene_name "uc001adx.2"; oId "uc001adx.2_ext"; nearest_ref "uc001adx.2"; class_code "="; tss_id "TSS40"; p_id "P21";
chr1	Cufflinks	exon	1226445	1226520	.	+	.	gene_id "XLOC_000042"; transcript_id "5_00000064"; exon_number "13"; gene_name "uc001adx.2"; oId "uc001adx.2_ext"; nearest_ref "uc001adx.2"; class_code "="; tss_id "TSS40"; p_id "P21";
chr1	Cufflinks	exon	1226634	1227409	.	+	.	gene_id "XLOC_000042"; transcript_id "5_00000064"; exon_number "14"; gene_name "uc001adx.2"; oId "uc001adx.2_ext"; nearest_ref "uc001adx.2"; class_code "="; tss_id "TSS40"; p_id "P21";
chr1	hg19_knownGene	exon	1217489	1217695	.	+	.	gene_id "XLOC_000042"; transcript_id "5_00000063"; exon_number "1"; gene_name "uc001adw.2"; oId "uc001adw.2"; nearest_ref "uc001adw.2"; class_code "="; tss_id "TSS40"; p_id "P20";
chr1	hg19_knownGene	exon	1219358	1219470	.	+	.	gene_id "XLOC_000042"; transcript_id "5_00000063"; exon_number "2"; gene_name "uc001adw.2"; oId "uc001adw.2"; nearest_ref "uc001adw.2"; class_code "="; tss_id "TSS40"; p_id "P20";
chr1	hg19_knownGene	exon	1220951	1221044	.	+	.	gene_id "XLOC_000042"; transcript_id "5_00000063"; exon_number "3"; gene_name "uc001adw.2"; oId "uc001adw.2"; nearest_ref "uc001adw.2"; class_code "="; tss_id "TSS40"; p_id "P20";
chr1	hg19_knownGene	exon	1221306	1221658	.	+	.	gene_id "XLOC_000042"; transcript_id "5_00000063"; exon_number "4"; gene_name "uc001adw.2"; oId "uc001adw.2"; nearest_ref "uc001adw.2"; class_code "="; tss_id "TSS40"; p_id "P20";
chr1	hg19_knownGene	exon	1222148	1222355	.	+	.	gene_id "XLOC_000042"; transcript_id "5_00000063"; exon_number "5"; gene_name "uc001adw.2"; oId "uc001adw.2"; nearest_ref "uc001adw.2"; class_code "="; tss_id "TSS40"; p_id "P20";
chr1	hg19_knownGene	exon	1222489	1222679	.	+	.	gene_id "XLOC_000042"; transcript_id "5_00000063"; exon_number "6"; gene_name "uc001adw.2"; oId "uc001adw.2"; nearest_ref "uc001adw.2"; class_code "="; tss_id "TSS40"; p_id "P20";
chr1	hg19_knownGene	exon	1222888	1222976	.	+	.	gene_id "XLOC_000042"; transcript_id "5_00000063"; exon_number "7"; gene_name "uc001adw.2"; oId "uc001adw.2"; nearest_ref "uc001adw.2"; class_code "="; tss_id "TSS40"; p_id "P20";
chr1	hg19_knownGene	exon	1223053	1223216	.	+	.	gene_id "XLOC_000042"; transcript_id "5_00000063"; exon_number "8"; gene_name "uc001adw.2"; oId "uc001adw.2"; nearest_ref "uc001adw.2"; class_code "="; tss_id "TSS40"; p_id "P20";
chr1	hg19_knownGene	exon	1223319	1223417	.	+	.	gene_id "XLOC_000042"; transcript_id "5_00000063"; exon_number "9"; gene_name "uc001adw.2"; oId "uc001adw.2"; nearest_ref "uc001adw.2"; class_code "="; tss_id "TSS40"; p_id "P20";
chr1	hg19_knownGene	exon	1225651	1225768	.	+	.	gene_id "XLOC_000042"; transcript_id "5_00000063"; exon_number "10"; gene_name "uc001adw.2"; oId "uc001adw.2"; nearest_ref "uc001adw.2"; class_code "="; tss_id "TSS40"; p_id "P20";
chr1	hg19_knownGene	exon	1225857	1225935	.	+	.	gene_id "XLOC_000042"; transcript_id "5_00000063"; exon_number "11"; gene_name "uc001adw.2"; oId "uc001adw.2"; nearest_ref "uc001adw.2"; class_code "="; tss_id "TSS40"; p_id "P20";
chr1	hg19_knownGene	exon	1226017	1226074	.	+	.	gene_id "XLOC_000042"; transcript_id "5_00000063"; exon_number "12"; gene_name "uc001adw.2"; oId "uc001adw.2"; nearest_ref "uc001adw.2"; class_code "="; tss_id "TSS40"; p_id "P20";
chr1	hg19_knownGene	exon	1226275	1226333	.	+	.	gene_id "XLOC_000042"; transcript_id "5_00000063"; exon_number "13"; gene_name "uc001adw.2"; oId "uc001adw.2"; nearest_ref "uc001adw.2"; class_code "="; tss_id "TSS40"; p_id "P20";
chr1	hg19_knownGene	exon	1226445	1226520	.	+	.	gene_id "XLOC_000042"; transcript_id "5_00000063"; exon_number "14"; gene_name "uc001adw.2"; oId "uc001adw.2"; nearest_ref "uc001adw.2"; class_code "="; tss_id "TSS40"; p_id "P20";
chr1	hg19_knownGene	exon	1226634	1227409	.	+	.	gene_id "XLOC_000042"; transcript_id "5_00000063"; exon_number "15"; gene_name "uc001adw.2"; oId "uc001adw.2"; nearest_ref "uc001adw.2"; class_code "="; tss_id "TSS40"; p_id "P20";
chr1	hg19_knownGene	exon	1217489	1217695	.	+	.	gene_id "XLOC_000042"; transcript_id "5_00000062"; exon_number "1"; gene_name "uc001adv.2"; oId "uc001adv.2"; nearest_ref "uc001adv.2"; class_code "="; tss_id "TSS40"; p_id "P22";
chr1	hg19_knownGene	exon	1219358	1219470	.	+	.	gene_id "XLOC_000042"; transcript_id "5_00000062"; exon_number "2"; gene_name "uc001adv.2"; oId "uc001adv.2"; nearest_ref "uc001adv.2"; class_code "="; tss_id "TSS40"; p_id "P22";
chr1	hg19_knownGene	exon	1221306	1221658	.	+	.	gene_id "XLOC_000042"; transcript_id "5_00000062"; exon_number "3"; gene_name "uc001adv.2"; oId "uc001adv.2"; nearest_ref "uc001adv.2"; class_code "="; tss_id "TSS40"; p_id "P22";
chr1	hg19_knownGene	exon	1222148	1222355	.	+	.	gene_id "XLOC_000042"; transcript_id "5_00000062"; exon_number "4"; gene_name "uc001adv.2"; oId "uc001adv.2"; nearest_ref "uc001adv.2"; class_code "="; tss_id "TSS40"; p_id "P22";
chr1	hg19_knownGene	exon	1222489	1222679	.	+	.	gene_id "XLOC_000042"; transcript_id "5_00000062"; exon_number "5"; gene_name "uc001adv.2"; oId "uc001adv.2"; nearest_ref "uc001adv.2"; class_code "="; tss_id "TSS40"; p_id "P22";
chr1	hg19_knownGene	exon	1222888	1222976	.	+	.	gene_id "XLOC_000042"; transcript_id "5_00000062"; exon_number "6"; gene_name "uc001adv.2"; oId "uc001adv.2"; nearest_ref "uc001adv.2"; class_code "="; tss_id "TSS40"; p_id "P22";
chr1	hg19_knownGene	exon	1223053	1223216	.	+	.	gene_id "XLOC_000042"; transcript_id "5_00000062"; exon_number "7"; gene_name "uc001adv.2"; oId "uc001adv.2"; nearest_ref "uc001adv.2"; class_code "="; tss_id "TSS40"; p_id "P22";
chr1	hg19_knownGene	exon	1223319	1223417	.	+	.	gene_id "XLOC_000042"; transcript_id "5_00000062"; exon_number "8"; gene_name "uc001adv.2"; oId "uc001adv.2"; nearest_ref "uc001adv.2"; class_code "="; tss_id "TSS40"; p_id "P22";
chr1	hg19_knownGene	exon	1225651	1225768	.	+	.	gene_id "XLOC_000042"; transcript_id "5_00000062"; exon_number "9"; gene_name "uc001adv.2"; oId "uc001adv.2"; nearest_ref "uc001adv.2"; class_code "="; tss_id "TSS40"; p_id "P22";
chr1	hg19_knownGene	exon	1225857	1225935	.	+	.	gene_id "XLOC_000042"; transcript_id "5_00000062"; exon_number "10"; gene_name "uc001adv.2"; oId "uc001adv.2"; nearest_ref "uc001adv.2"; class_code "="; tss_id "TSS40"; p_id "P22";
chr1	hg19_knownGene	exon	1226017	1226074	.	+	.	gene_id "XLOC_000042"; transcript_id "5_00000062"; exon_number "11"; gene_name "uc001adv.2"; oId "uc001adv.2"; nearest_ref "uc001adv.2"; class_code "="; tss_id "TSS40"; p_id "P22";
chr1	hg19_knownGene	exon	1226275	1226333	.	+	.	gene_id "XLOC_000042"; transcript_id "5_00000062"; exon_number "12"; gene_name "uc001adv.2"; oId "uc001adv.2"; nearest_ref "uc001adv.2"; class_code "="; tss_id "TSS40"; p_id "P22";
chr1	hg19_knownGene	exon	1226445	1226520	.	+	.	gene_id "XLOC_000042"; transcript_id "5_00000062"; exon_number "13"; gene_name "uc001adv.2"; oId "uc001adv.2"; nearest_ref "uc001adv.2"; class_code "="; tss_id "TSS40"; p_id "P22";
chr1	hg19_knownGene	exon	1226634	1227409	.	+	.	gene_id "XLOC_000042"; transcript_id "5_00000062"; exon_number "14"; gene_name "uc001adv.2"; oId "uc001adv.2"; nearest_ref "uc001adv.2"; class_code "="; tss_id "TSS40"; p_id "P22";
chr1	Cufflinks	exon	1220821	1221044	.	+	.	gene_id "XLOC_000042"; transcript_id "5_00011606"; exon_number "1"; gene_name "uc001adx.2"; oId "upf3.18.7"; nearest_ref "uc001adx.2"; class_code "j"; tss_id "TSS41";
chr1	Cufflinks	exon	1221306	1221658	.	+	.	gene_id "XLOC_000042"; transcript_id "5_00011606"; exon_number "2"; gene_name "uc001adx.2"; oId "upf3.18.7"; nearest_ref "uc001adx.2"; class_code "j"; tss_id "TSS41";
chr1	Cufflinks	exon	1222148	1222355	.	+	.	gene_id "XLOC_000042"; transcript_id "5_00011606"; exon_number "3"; gene_name "uc001adx.2"; oId "upf3.18.7"; nearest_ref "uc001adx.2"; class_code "j"; tss_id "TSS41";
chr1	Cufflinks	exon	1222489	1222679	.	+	.	gene_id "XLOC_000042"; transcript_id "5_00011606"; exon_number "4"; gene_name "uc001adx.2"; oId "upf3.18.7"; nearest_ref "uc001adx.2"; class_code "j"; tss_id "TSS41";
chr1	Cufflinks	exon	1222888	1223216	.	+	.	gene_id "XLOC_000042"; transcript_id "5_00011606"; exon_number "5"; gene_name "uc001adx.2"; oId "upf3.18.7"; nearest_ref "uc001adx.2"; class_code "j"; tss_id "TSS41";
chr1	Cufflinks	exon	1223319	1223417	.	+	.	gene_id "XLOC_000042"; transcript_id "5_00011606"; exon_number "6"; gene_name "uc001adx.2"; oId "upf3.18.7"; nearest_ref "uc001adx.2"; class_code "j"; tss_id "TSS41";
chr1	Cufflinks	exon	1225651	1225768	.	+	.	gene_id "XLOC_000042"; transcript_id "5_00011606"; exon_number "7"; gene_name "uc001adx.2"; oId "upf3.18.7"; nearest_ref "uc001adx.2"; class_code "j"; tss_id "TSS41";
chr1	Cufflinks	exon	1225857	1225935	.	+	.	gene_id "XLOC_000042"; transcript_id "5_00011606"; exon_number "8"; gene_name "uc001adx.2"; oId "upf3.18.7"; nearest_ref "uc001adx.2"; class_code "j"; tss_id "TSS41";
chr1	Cufflinks	exon	1226017	1226074	.	+	.	gene_id "XLOC_000042"; transcript_id "5_00011606"; exon_number "9"; gene_name "uc001adx.2"; oId "upf3.18.7"; nearest_ref "uc001adx.2"; class_code "j"; tss_id "TSS41";
chr1	Cufflinks	exon	1226275	1226333	.	+	.	gene_id "XLOC_000042"; transcript_id "5_00011606"; exon_number "10"; gene_name "uc001adx.2"; oId "upf3.18.7"; nearest_ref "uc001adx.2"; class_code "j"; tss_id "TSS41";
chr1	Cufflinks	exon	1226445	1226520	.	+	.	gene_id "XLOC_000042"; transcript_id "5_00011606"; exon_number "11"; gene_name "uc001adx.2"; oId "upf3.18.7"; nearest_ref "uc001adx.2"; class_code "j"; tss_id "TSS41";
chr1	Cufflinks	exon	1226634	1227409	.	+	.	gene_id "XLOC_000042"; transcript_id "5_00011606"; exon_number "12"; gene_name "uc001adx.2"; oId "upf3.18.7"; nearest_ref "uc001adx.2"; class_code "j"; tss_id "TSS41";
chr1	Cufflinks	exon	1219756	1220620	.	+	.	gene_id "XLOC_000043"; transcript_id "5_00009028"; exon_number "1"; gene_name "uc001adx.2"; oId "SC4.29.1"; nearest_ref "uc001adx.2"; class_code "i";
chr1	Cufflinks	exon	1220168	1220804	.	+	.	gene_id "XLOC_000043"; transcript_id "5_00013037"; exon_number "1"; gene_name "uc001adx.2"; oId "upf1_r4.24.1"; nearest_ref "uc001adx.2"; class_code "i";
chr1	Cufflinks	exon	1243962	1244100	.	+	.	gene_id "XLOC_000044"; transcript_id "5_00000066"; exon_number "1"; gene_name "uc010nyi.1"; oId "uc010nyi.1_ext"; nearest_ref "uc010nyi.1"; class_code "="; tss_id "TSS42"; p_id "P26";
chr1	Cufflinks	exon	1244466	1244653	.	+	.	gene_id "XLOC_000044"; transcript_id "5_00000066"; exon_number "2"; gene_name "uc010nyi.1"; oId "uc010nyi.1_ext"; nearest_ref "uc010nyi.1"; class_code "="; tss_id "TSS42"; p_id "P26";
chr1	Cufflinks	exon	1244834	1244983	.	+	.	gene_id "XLOC_000044"; transcript_id "5_00000066"; exon_number "3"; gene_name "uc010nyi.1"; oId "uc010nyi.1_ext"; nearest_ref "uc010nyi.1"; class_code "="; tss_id "TSS42"; p_id "P26";
chr1	Cufflinks	exon	1245061	1245231	.	+	.	gene_id "XLOC_000044"; transcript_id "5_00000066"; exon_number "4"; gene_name "uc010nyi.1"; oId "uc010nyi.1_ext"; nearest_ref "uc010nyi.1"; class_code "="; tss_id "TSS42"; p_id "P26";
chr1	Cufflinks	exon	1246014	1246068	.	+	.	gene_id "XLOC_000044"; transcript_id "5_00000066"; exon_number "5"; gene_name "uc010nyi.1"; oId "uc010nyi.1_ext"; nearest_ref "uc010nyi.1"; class_code "="; tss_id "TSS42"; p_id "P26";
chr1	Cufflinks	exon	1246289	1246451	.	+	.	gene_id "XLOC_000044"; transcript_id "5_00000066"; exon_number "6"; gene_name "uc010nyi.1"; oId "uc010nyi.1_ext"; nearest_ref "uc010nyi.1"; class_code "="; tss_id "TSS42"; p_id "P26";
chr1	Cufflinks	exon	1246710	1247056	.	+	.	gene_id "XLOC_000044"; transcript_id "5_00000066"; exon_number "7"; gene_name "uc010nyi.1"; oId "uc010nyi.1_ext"; nearest_ref "uc010nyi.1"; class_code "="; tss_id "TSS42"; p_id "P26";
chr1	Cufflinks	exon	1243962	1244100	.	+	.	gene_id "XLOC_000044"; transcript_id "5_00000065"; exon_number "1"; gene_name "uc001aed.2"; oId "uc001aed.2_ext"; nearest_ref "uc001aed.2"; class_code "="; tss_id "TSS42"; p_id "P25";
chr1	Cufflinks	exon	1244295	1244352	.	+	.	gene_id "XLOC_000044"; transcript_id "5_00000065"; exon_number "2"; gene_name "uc001aed.2"; oId "uc001aed.2_ext"; nearest_ref "uc001aed.2"; class_code "="; tss_id "TSS42"; p_id "P25";
chr1	Cufflinks	exon	1244466	1244653	.	+	.	gene_id "XLOC_000044"; transcript_id "5_00000065"; exon_number "3"; gene_name "uc001aed.2"; oId "uc001aed.2_ext"; nearest_ref "uc001aed.2"; class_code "="; tss_id "TSS42"; p_id "P25";
chr1	Cufflinks	exon	1244834	1244983	.	+	.	gene_id "XLOC_000044"; transcript_id "5_00000065"; exon_number "4"; gene_name "uc001aed.2"; oId "uc001aed.2_ext"; nearest_ref "uc001aed.2"; class_code "="; tss_id "TSS42"; p_id "P25";
chr1	Cufflinks	exon	1245061	1245231	.	+	.	gene_id "XLOC_000044"; transcript_id "5_00000065"; exon_number "5"; gene_name "uc001aed.2"; oId "uc001aed.2_ext"; nearest_ref "uc001aed.2"; class_code "="; tss_id "TSS42"; p_id "P25";
chr1	Cufflinks	exon	1246014	1246068	.	+	.	gene_id "XLOC_000044"; transcript_id "5_00000065"; exon_number "6"; gene_name "uc001aed.2"; oId "uc001aed.2_ext"; nearest_ref "uc001aed.2"; class_code "="; tss_id "TSS42"; p_id "P25";
chr1	Cufflinks	exon	1246289	1246451	.	+	.	gene_id "XLOC_000044"; transcript_id "5_00000065"; exon_number "7"; gene_name "uc001aed.2"; oId "uc001aed.2_ext"; nearest_ref "uc001aed.2"; class_code "="; tss_id "TSS42"; p_id "P25";
chr1	Cufflinks	exon	1246710	1247056	.	+	.	gene_id "XLOC_000044"; transcript_id "5_00000065"; exon_number "8"; gene_name "uc001aed.2"; oId "uc001aed.2_ext"; nearest_ref "uc001aed.2"; class_code "="; tss_id "TSS42"; p_id "P25";
chr1	hg19_knownGene	exon	1244466	1244653	.	+	.	gene_id "XLOC_000044"; transcript_id "5_00000067"; exon_number "1"; gene_name "uc009vjx.2"; oId "uc009vjx.2"; nearest_ref "uc009vjx.2"; class_code "="; tss_id "TSS43"; p_id "P24";
chr1	hg19_knownGene	exon	1244834	1245194	.	+	.	gene_id "XLOC_000044"; transcript_id "5_00000067"; exon_number "2"; gene_name "uc009vjx.2"; oId "uc009vjx.2"; nearest_ref "uc009vjx.2"; class_code "="; tss_id "TSS43"; p_id "P24";
chr1	hg19_knownGene	exon	1245416	1246451	.	+	.	gene_id "XLOC_000044"; transcript_id "5_00000067"; exon_number "3"; gene_name "uc009vjx.2"; oId "uc009vjx.2"; nearest_ref "uc009vjx.2"; class_code "="; tss_id "TSS43"; p_id "P24";
chr1	hg19_knownGene	exon	1246710	1247056	.	+	.	gene_id "XLOC_000044"; transcript_id "5_00000067"; exon_number "4"; gene_name "uc009vjx.2"; oId "uc009vjx.2"; nearest_ref "uc009vjx.2"; class_code "="; tss_id "TSS43"; p_id "P24";
chr1	hg19_knownGene	exon	1260143	1260482	.	+	.	gene_id "XLOC_000045"; transcript_id "5_00000068"; exon_number "1"; gene_name "uc001aeo.2"; oId "uc001aeo.2"; nearest_ref "uc001aeo.2"; class_code "="; tss_id "TSS44"; p_id "P27";
chr1	hg19_knownGene	exon	1262216	1262412	.	+	.	gene_id "XLOC_000045"; transcript_id "5_00000068"; exon_number "2"; gene_name "uc001aeo.2"; oId "uc001aeo.2"; nearest_ref "uc001aeo.2"; class_code "="; tss_id "TSS44"; p_id "P27";
chr1	hg19_knownGene	exon	1262621	1264275	.	+	.	gene_id "XLOC_000045"; transcript_id "5_00000068"; exon_number "3"; gene_name "uc001aeo.2"; oId "uc001aeo.2"; nearest_ref "uc001aeo.2"; class_code "="; tss_id "TSS44"; p_id "P27";
chr1	Cufflinks	exon	1266594	1266916	.	+	.	gene_id "XLOC_000046"; transcript_id "5_00000071"; exon_number "1"; gene_name "uc010nyk.1"; oId "uc010nyk.1_ext"; nearest_ref "uc010nyk.1"; class_code "="; tss_id "TSS46"; p_id "P28";
chr1	Cufflinks	exon	1267018	1267318	.	+	.	gene_id "XLOC_000046"; transcript_id "5_00000071"; exon_number "2"; gene_name "uc010nyk.1"; oId "uc010nyk.1_ext"; nearest_ref "uc010nyk.1"; class_code "="; tss_id "TSS46"; p_id "P28";
chr1	Cufflinks	exon	1267404	1268186	.	+	.	gene_id "XLOC_000046"; transcript_id "5_00000071"; exon_number "3"; gene_name "uc010nyk.1"; oId "uc010nyk.1_ext"; nearest_ref "uc010nyk.1"; class_code "="; tss_id "TSS46"; p_id "P28";
chr1	Cufflinks	exon	1268301	1268504	.	+	.	gene_id "XLOC_000046"; transcript_id "5_00000071"; exon_number "4"; gene_name "uc010nyk.1"; oId "uc010nyk.1_ext"; nearest_ref "uc010nyk.1"; class_code "="; tss_id "TSS46"; p_id "P28";
chr1	Cufflinks	exon	1268639	1268759	.	+	.	gene_id "XLOC_000046"; transcript_id "5_00000071"; exon_number "5"; gene_name "uc010nyk.1"; oId "uc010nyk.1_ext"; nearest_ref "uc010nyk.1"; class_code "="; tss_id "TSS46"; p_id "P28";
chr1	Cufflinks	exon	1268886	1269843	.	+	.	gene_id "XLOC_000046"; transcript_id "5_00000071"; exon_number "6"; gene_name "uc010nyk.1"; oId "uc010nyk.1_ext"; nearest_ref "uc010nyk.1"; class_code "="; tss_id "TSS46"; p_id "P28";
chr1	Cufflinks	exon	1286791	1289899	.	+	.	gene_id "XLOC_000047"; transcript_id "5_00009029"; exon_number "1"; gene_name "uc001aew.2"; oId "upf1_r4.31.1"; nearest_ref "uc001aew.2"; class_code "x";
chr1	Cufflinks	exon	1292225	1295513	.	+	.	gene_id "XLOC_000048"; transcript_id "5_00013038"; exon_number "1"; gene_name "uc001afa.2"; oId "upf1_r4.32.1"; nearest_ref "uc001afa.2"; class_code "i";
chr1	Cufflinks	exon	1334902	1335069	.	+	.	gene_id "XLOC_000049"; transcript_id "5_00000074"; exon_number "1"; gene_name "uc001afn.1"; oId "uc001afn.1_ext"; nearest_ref "uc001afn.1"; class_code "="; tss_id "TSS48";
chr1	Cufflinks	exon	1335538	1335683	.	+	.	gene_id "XLOC_000049"; transcript_id "5_00000074"; exon_number "2"; gene_name "uc001afn.1"; oId "uc001afn.1_ext"; nearest_ref "uc001afn.1"; class_code "="; tss_id "TSS48";
chr1	Cufflinks	exon	1335985	1336650	.	+	.	gene_id "XLOC_000049"; transcript_id "5_00000074"; exon_number "3"; gene_name "uc001afn.1"; oId "uc001afn.1_ext"; nearest_ref "uc001afn.1"; class_code "="; tss_id "TSS48";
chr1	Cufflinks	exon	1337454	1338075	.	+	.	gene_id "XLOC_000049"; transcript_id "5_00000074"; exon_number "4"; gene_name "uc001afn.1"; oId "uc001afn.1_ext"; nearest_ref "uc001afn.1"; class_code "="; tss_id "TSS48";
chr1	Cufflinks	exon	1334906	1335065	.	+	.	gene_id "XLOC_000049"; transcript_id "5_00000076"; exon_number "1"; gene_name "uc009vkc.1"; oId "uc009vkd.2_ext"; nearest_ref "uc009vkc.1"; class_code "="; tss_id "TSS48"; p_id "P30";
chr1	Cufflinks	exon	1335538	1335683	.	+	.	gene_id "XLOC_000049"; transcript_id "5_00000076"; exon_number "2"; gene_name "uc009vkc.1"; oId "uc009vkd.2_ext"; nearest_ref "uc009vkc.1"; class_code "="; tss_id "TSS48"; p_id "P30";
chr1	Cufflinks	exon	1335985	1337425	.	+	.	gene_id "XLOC_000049"; transcript_id "5_00000076"; exon_number "3"; gene_name "uc009vkc.1"; oId "uc009vkd.2_ext"; nearest_ref "uc009vkc.1"; class_code "="; tss_id "TSS48"; p_id "P30";
chr1	Cufflinks	exon	1334906	1335069	.	+	.	gene_id "XLOC_000049"; transcript_id "5_00000075"; exon_number "1"; gene_name "uc001afm.2"; oId "uc001afm.2_ext"; nearest_ref "uc001afm.2"; class_code "="; tss_id "TSS48"; p_id "P29";
chr1	Cufflinks	exon	1335538	1335683	.	+	.	gene_id "XLOC_000049"; transcript_id "5_00000075"; exon_number "2"; gene_name "uc001afm.2"; oId "uc001afm.2_ext"; nearest_ref "uc001afm.2"; class_code "="; tss_id "TSS48"; p_id "P29";
chr1	Cufflinks	exon	1335985	1337425	.	+	.	gene_id "XLOC_000049"; transcript_id "5_00000075"; exon_number "3"; gene_name "uc001afm.2"; oId "uc001afm.2_ext"; nearest_ref "uc001afm.2"; class_code "="; tss_id "TSS48"; p_id "P29";
chr1	Cufflinks	exon	1334906	1335683	.	+	.	gene_id "XLOC_000049"; transcript_id "5_00013039"; exon_number "1"; gene_name "uc001afn.1"; oId "upf1_r4.43.3"; nearest_ref "uc001afn.1"; class_code "c"; tss_id "TSS48";
chr1	Cufflinks	exon	1335985	1336650	.	+	.	gene_id "XLOC_000049"; transcript_id "5_00013039"; exon_number "2"; gene_name "uc001afn.1"; oId "upf1_r4.43.3"; nearest_ref "uc001afn.1"; class_code "c"; tss_id "TSS48";
chr1	Cufflinks	exon	1337454	1337643	.	+	.	gene_id "XLOC_000049"; transcript_id "5_00013039"; exon_number "3"; gene_name "uc001afn.1"; oId "upf1_r4.43.3"; nearest_ref "uc001afn.1"; class_code "c"; tss_id "TSS48";
chr1	Cufflinks	exon	1343163	1343628	.	+	.	gene_id "XLOC_000050"; transcript_id "5_00000077"; exon_number "1"; oId "upf1_r4.37.1"; class_code ".";
chr1	Cufflinks	exon	1343689	1344468	.	+	.	gene_id "XLOC_000050"; transcript_id "5_00011608"; exon_number "1"; oId "upf3.24.1"; class_code "u";
chr1	Cufflinks	exon	1344360	1346058	.	+	.	gene_id "XLOC_000050"; transcript_id "5_00009033"; exon_number "1"; oId "SC4.46.1"; class_code "u";
chr1	hg19_knownGene	exon	1361508	1361765	.	+	.	gene_id "XLOC_000051"; transcript_id "5_00000080"; exon_number "1"; gene_name "uc010nyp.1"; oId "uc010nyp.1"; nearest_ref "uc010nyp.1"; class_code "="; tss_id "TSS49"; p_id "P31";
chr1	hg19_knownGene	exon	1362934	1363166	.	+	.	gene_id "XLOC_000051"; transcript_id "5_00000080"; exon_number "2"; gene_name "uc010nyp.1"; oId "uc010nyp.1"; nearest_ref "uc010nyp.1"; class_code "="; tss_id "TSS49"; p_id "P31";
chr1	hg19_knownGene	exon	1370909	1371201	.	+	.	gene_id "XLOC_000052"; transcript_id "5_00000082"; exon_number "1"; gene_name "uc001afs.2"; oId "uc001afs.2"; nearest_ref "uc001afs.2"; class_code "="; tss_id "TSS50"; p_id "P33";
chr1	hg19_knownGene	exon	1372307	1372864	.	+	.	gene_id "XLOC_000052"; transcript_id "5_00000082"; exon_number "2"; gene_name "uc001afs.2"; oId "uc001afs.2"; nearest_ref "uc001afs.2"; class_code "="; tss_id "TSS50"; p_id "P33";
chr1	hg19_knownGene	exon	1374461	1376145	.	+	.	gene_id "XLOC_000052"; transcript_id "5_00000082"; exon_number "3"; gene_name "uc001afs.2"; oId "uc001afs.2"; nearest_ref "uc001afs.2"; class_code "="; tss_id "TSS50"; p_id "P33";
chr1	hg19_knownGene	exon	1370909	1371201	.	+	.	gene_id "XLOC_000052"; transcript_id "5_00000081"; exon_number "1"; gene_name "uc001afr.2"; oId "uc001afr.2"; nearest_ref "uc001afr.2"; class_code "="; tss_id "TSS50"; p_id "P32";
chr1	hg19_knownGene	exon	1372702	1372864	.	+	.	gene_id "XLOC_000052"; transcript_id "5_00000081"; exon_number "2"; gene_name "uc001afr.2"; oId "uc001afr.2"; nearest_ref "uc001afr.2"; class_code "="; tss_id "TSS50"; p_id "P32";
chr1	hg19_knownGene	exon	1374461	1376145	.	+	.	gene_id "XLOC_000052"; transcript_id "5_00000081"; exon_number "3"; gene_name "uc001afr.2"; oId "uc001afr.2"; nearest_ref "uc001afr.2"; class_code "="; tss_id "TSS50"; p_id "P32";
chr1	hg19_knownGene	exon	1385069	1386138	.	+	.	gene_id "XLOC_000053"; transcript_id "5_00000083"; exon_number "1"; gene_name "uc001aft.2"; oId "uc001aft.2"; nearest_ref "uc001aft.2"; class_code "="; tss_id "TSS51"; p_id "P34";
chr1	hg19_knownGene	exon	1387426	1387502	.	+	.	gene_id "XLOC_000053"; transcript_id "5_00000083"; exon_number "2"; gene_name "uc001aft.2"; oId "uc001aft.2"; nearest_ref "uc001aft.2"; class_code "="; tss_id "TSS51"; p_id "P34";
chr1	hg19_knownGene	exon	1387745	1387814	.	+	.	gene_id "XLOC_000053"; transcript_id "5_00000083"; exon_number "3"; gene_name "uc001aft.2"; oId "uc001aft.2"; nearest_ref "uc001aft.2"; class_code "="; tss_id "TSS51"; p_id "P34";
chr1	hg19_knownGene	exon	1389725	1389880	.	+	.	gene_id "XLOC_000053"; transcript_id "5_00000083"; exon_number "4"; gene_name "uc001aft.2"; oId "uc001aft.2"; nearest_ref "uc001aft.2"; class_code "="; tss_id "TSS51"; p_id "P34";
chr1	hg19_knownGene	exon	1390840	1390899	.	+	.	gene_id "XLOC_000053"; transcript_id "5_00000083"; exon_number "5"; gene_name "uc001aft.2"; oId "uc001aft.2"; nearest_ref "uc001aft.2"; class_code "="; tss_id "TSS51"; p_id "P34";
chr1	hg19_knownGene	exon	1391171	1391296	.	+	.	gene_id "XLOC_000053"; transcript_id "5_00000083"; exon_number "6"; gene_name "uc001aft.2"; oId "uc001aft.2"; nearest_ref "uc001aft.2"; class_code "="; tss_id "TSS51"; p_id "P34";
chr1	hg19_knownGene	exon	1391605	1391729	.	+	.	gene_id "XLOC_000053"; transcript_id "5_00000083"; exon_number "7"; gene_name "uc001aft.2"; oId "uc001aft.2"; nearest_ref "uc001aft.2"; class_code "="; tss_id "TSS51"; p_id "P34";
chr1	hg19_knownGene	exon	1392509	1392560	.	+	.	gene_id "XLOC_000053"; transcript_id "5_00000083"; exon_number "8"; gene_name "uc001aft.2"; oId "uc001aft.2"; nearest_ref "uc001aft.2"; class_code "="; tss_id "TSS51"; p_id "P34";
chr1	hg19_knownGene	exon	1394541	1394611	.	+	.	gene_id "XLOC_000053"; transcript_id "5_00000083"; exon_number "9"; gene_name "uc001aft.2"; oId "uc001aft.2"; nearest_ref "uc001aft.2"; class_code "="; tss_id "TSS51"; p_id "P34";
chr1	hg19_knownGene	exon	1396130	1396297	.	+	.	gene_id "XLOC_000053"; transcript_id "5_00000083"; exon_number "10"; gene_name "uc001aft.2"; oId "uc001aft.2"; nearest_ref "uc001aft.2"; class_code "="; tss_id "TSS51"; p_id "P34";
chr1	hg19_knownGene	exon	1397980	1398088	.	+	.	gene_id "XLOC_000053"; transcript_id "5_00000083"; exon_number "11"; gene_name "uc001aft.2"; oId "uc001aft.2"; nearest_ref "uc001aft.2"; class_code "="; tss_id "TSS51"; p_id "P34";
chr1	hg19_knownGene	exon	1403764	1405538	.	+	.	gene_id "XLOC_000053"; transcript_id "5_00000083"; exon_number "12"; gene_name "uc001aft.2"; oId "uc001aft.2"; nearest_ref "uc001aft.2"; class_code "="; tss_id "TSS51"; p_id "P34";
chr1	hg19_knownGene	exon	1407164	1407469	.	+	.	gene_id "XLOC_000054"; transcript_id "5_00000084"; exon_number "1"; gene_name "uc001afv.2"; oId "uc001afv.2"; nearest_ref "uc001afv.2"; class_code "="; tss_id "TSS52"; p_id "P35";
chr1	hg19_knownGene	exon	1412654	1412730	.	+	.	gene_id "XLOC_000054"; transcript_id "5_00000084"; exon_number "2"; gene_name "uc001afv.2"; oId "uc001afv.2"; nearest_ref "uc001afv.2"; class_code "="; tss_id "TSS52"; p_id "P35";
chr1	hg19_knownGene	exon	1414024	1414125	.	+	.	gene_id "XLOC_000054"; transcript_id "5_00000084"; exon_number "3"; gene_name "uc001afv.2"; oId "uc001afv.2"; nearest_ref "uc001afv.2"; class_code "="; tss_id "TSS52"; p_id "P35";
chr1	hg19_knownGene	exon	1414429	1414488	.	+	.	gene_id "XLOC_000054"; transcript_id "5_00000084"; exon_number "4"; gene_name "uc001afv.2"; oId "uc001afv.2"; nearest_ref "uc001afv.2"; class_code "="; tss_id "TSS52"; p_id "P35";
chr1	hg19_knownGene	exon	1416247	1416316	.	+	.	gene_id "XLOC_000054"; transcript_id "5_00000084"; exon_number "5"; gene_name "uc001afv.2"; oId "uc001afv.2"; nearest_ref "uc001afv.2"; class_code "="; tss_id "TSS52"; p_id "P35";
chr1	hg19_knownGene	exon	1417518	1417683	.	+	.	gene_id "XLOC_000054"; transcript_id "5_00000084"; exon_number "6"; gene_name "uc001afv.2"; oId "uc001afv.2"; nearest_ref "uc001afv.2"; class_code "="; tss_id "TSS52"; p_id "P35";
chr1	hg19_knownGene	exon	1417925	1417994	.	+	.	gene_id "XLOC_000054"; transcript_id "5_00000084"; exon_number "7"; gene_name "uc001afv.2"; oId "uc001afv.2"; nearest_ref "uc001afv.2"; class_code "="; tss_id "TSS52"; p_id "P35";
chr1	hg19_knownGene	exon	1420396	1420551	.	+	.	gene_id "XLOC_000054"; transcript_id "5_00000084"; exon_number "8"; gene_name "uc001afv.2"; oId "uc001afv.2"; nearest_ref "uc001afv.2"; class_code "="; tss_id "TSS52"; p_id "P35";
chr1	hg19_knownGene	exon	1421162	1421218	.	+	.	gene_id "XLOC_000054"; transcript_id "5_00000084"; exon_number "9"; gene_name "uc001afv.2"; oId "uc001afv.2"; nearest_ref "uc001afv.2"; class_code "="; tss_id "TSS52"; p_id "P35";
chr1	hg19_knownGene	exon	1421490	1421615	.	+	.	gene_id "XLOC_000054"; transcript_id "5_00000084"; exon_number "10"; gene_name "uc001afv.2"; oId "uc001afv.2"; nearest_ref "uc001afv.2"; class_code "="; tss_id "TSS52"; p_id "P35";
chr1	hg19_knownGene	exon	1421924	1422048	.	+	.	gene_id "XLOC_000054"; transcript_id "5_00000084"; exon_number "11"; gene_name "uc001afv.2"; oId "uc001afv.2"; nearest_ref "uc001afv.2"; class_code "="; tss_id "TSS52"; p_id "P35";
chr1	hg19_knownGene	exon	1423243	1423294	.	+	.	gene_id "XLOC_000054"; transcript_id "5_00000084"; exon_number "12"; gene_name "uc001afv.2"; oId "uc001afv.2"; nearest_ref "uc001afv.2"; class_code "="; tss_id "TSS52"; p_id "P35";
chr1	hg19_knownGene	exon	1424584	1424654	.	+	.	gene_id "XLOC_000054"; transcript_id "5_00000084"; exon_number "13"; gene_name "uc001afv.2"; oId "uc001afv.2"; nearest_ref "uc001afv.2"; class_code "="; tss_id "TSS52"; p_id "P35";
chr1	hg19_knownGene	exon	1425637	1425804	.	+	.	gene_id "XLOC_000054"; transcript_id "5_00000084"; exon_number "14"; gene_name "uc001afv.2"; oId "uc001afv.2"; nearest_ref "uc001afv.2"; class_code "="; tss_id "TSS52"; p_id "P35";
chr1	hg19_knownGene	exon	1425943	1426051	.	+	.	gene_id "XLOC_000054"; transcript_id "5_00000084"; exon_number "15"; gene_name "uc001afv.2"; oId "uc001afv.2"; nearest_ref "uc001afv.2"; class_code "="; tss_id "TSS52"; p_id "P35";
chr1	hg19_knownGene	exon	1430865	1431581	.	+	.	gene_id "XLOC_000054"; transcript_id "5_00000084"; exon_number "16"; gene_name "uc001afv.2"; oId "uc001afv.2"; nearest_ref "uc001afv.2"; class_code "="; tss_id "TSS52"; p_id "P35";
chr1	Cufflinks	exon	1413127	1414125	.	+	.	gene_id "XLOC_000054"; transcript_id "5_00000086"; exon_number "1"; gene_name "uc001afx.2"; oId "uc001afx.2_ext"; nearest_ref "uc001afx.2"; class_code "="; tss_id "TSS53"; p_id "P36";
chr1	Cufflinks	exon	1414429	1414488	.	+	.	gene_id "XLOC_000054"; transcript_id "5_00000086"; exon_number "2"; gene_name "uc001afx.2"; oId "uc001afx.2_ext"; nearest_ref "uc001afx.2"; class_code "="; tss_id "TSS53"; p_id "P36";
chr1	Cufflinks	exon	1416247	1416316	.	+	.	gene_id "XLOC_000054"; transcript_id "5_00000086"; exon_number "3"; gene_name "uc001afx.2"; oId "uc001afx.2_ext"; nearest_ref "uc001afx.2"; class_code "="; tss_id "TSS53"; p_id "P36";
chr1	Cufflinks	exon	1417518	1417683	.	+	.	gene_id "XLOC_000054"; transcript_id "5_00000086"; exon_number "4"; gene_name "uc001afx.2"; oId "uc001afx.2_ext"; nearest_ref "uc001afx.2"; class_code "="; tss_id "TSS53"; p_id "P36";
chr1	Cufflinks	exon	1417925	1417994	.	+	.	gene_id "XLOC_000054"; transcript_id "5_00000086"; exon_number "5"; gene_name "uc001afx.2"; oId "uc001afx.2_ext"; nearest_ref "uc001afx.2"; class_code "="; tss_id "TSS53"; p_id "P36";
chr1	Cufflinks	exon	1420396	1420551	.	+	.	gene_id "XLOC_000054"; transcript_id "5_00000086"; exon_number "6"; gene_name "uc001afx.2"; oId "uc001afx.2_ext"; nearest_ref "uc001afx.2"; class_code "="; tss_id "TSS53"; p_id "P36";
chr1	Cufflinks	exon	1421162	1421218	.	+	.	gene_id "XLOC_000054"; transcript_id "5_00000086"; exon_number "7"; gene_name "uc001afx.2"; oId "uc001afx.2_ext"; nearest_ref "uc001afx.2"; class_code "="; tss_id "TSS53"; p_id "P36";
chr1	Cufflinks	exon	1421490	1421615	.	+	.	gene_id "XLOC_000054"; transcript_id "5_00000086"; exon_number "8"; gene_name "uc001afx.2"; oId "uc001afx.2_ext"; nearest_ref "uc001afx.2"; class_code "="; tss_id "TSS53"; p_id "P36";
chr1	Cufflinks	exon	1421924	1422048	.	+	.	gene_id "XLOC_000054"; transcript_id "5_00000086"; exon_number "9"; gene_name "uc001afx.2"; oId "uc001afx.2_ext"; nearest_ref "uc001afx.2"; class_code "="; tss_id "TSS53"; p_id "P36";
chr1	Cufflinks	exon	1423243	1423294	.	+	.	gene_id "XLOC_000054"; transcript_id "5_00000086"; exon_number "10"; gene_name "uc001afx.2"; oId "uc001afx.2_ext"; nearest_ref "uc001afx.2"; class_code "="; tss_id "TSS53"; p_id "P36";
chr1	Cufflinks	exon	1424584	1424654	.	+	.	gene_id "XLOC_000054"; transcript_id "5_00000086"; exon_number "11"; gene_name "uc001afx.2"; oId "uc001afx.2_ext"; nearest_ref "uc001afx.2"; class_code "="; tss_id "TSS53"; p_id "P36";
chr1	Cufflinks	exon	1425637	1425804	.	+	.	gene_id "XLOC_000054"; transcript_id "5_00000086"; exon_number "12"; gene_name "uc001afx.2"; oId "uc001afx.2_ext"; nearest_ref "uc001afx.2"; class_code "="; tss_id "TSS53"; p_id "P36";
chr1	Cufflinks	exon	1425943	1426051	.	+	.	gene_id "XLOC_000054"; transcript_id "5_00000086"; exon_number "13"; gene_name "uc001afx.2"; oId "uc001afx.2_ext"; nearest_ref "uc001afx.2"; class_code "="; tss_id "TSS53"; p_id "P36";
chr1	Cufflinks	exon	1430865	1431581	.	+	.	gene_id "XLOC_000054"; transcript_id "5_00000086"; exon_number "14"; gene_name "uc001afx.2"; oId "uc001afx.2_ext"; nearest_ref "uc001afx.2"; class_code "="; tss_id "TSS53"; p_id "P36";
chr1	hg19_knownGene	exon	1413406	1414125	.	+	.	gene_id "XLOC_000054"; transcript_id "5_00000085"; exon_number "1"; gene_name "uc001afw.2"; oId "uc001afw.2"; nearest_ref "uc001afw.2"; class_code "="; tss_id "TSS54"; p_id "P38";
chr1	hg19_knownGene	exon	1414429	1414488	.	+	.	gene_id "XLOC_000054"; transcript_id "5_00000085"; exon_number "2"; gene_name "uc001afw.2"; oId "uc001afw.2"; nearest_ref "uc001afw.2"; class_code "="; tss_id "TSS54"; p_id "P38";
chr1	hg19_knownGene	exon	1416247	1416316	.	+	.	gene_id "XLOC_000054"; transcript_id "5_00000085"; exon_number "3"; gene_name "uc001afw.2"; oId "uc001afw.2"; nearest_ref "uc001afw.2"; class_code "="; tss_id "TSS54"; p_id "P38";
chr1	hg19_knownGene	exon	1417518	1417683	.	+	.	gene_id "XLOC_000054"; transcript_id "5_00000085"; exon_number "4"; gene_name "uc001afw.2"; oId "uc001afw.2"; nearest_ref "uc001afw.2"; class_code "="; tss_id "TSS54"; p_id "P38";
chr1	hg19_knownGene	exon	1417925	1418847	.	+	.	gene_id "XLOC_000054"; transcript_id "5_00000085"; exon_number "5"; gene_name "uc001afw.2"; oId "uc001afw.2"; nearest_ref "uc001afw.2"; class_code "="; tss_id "TSS54"; p_id "P38";
chr1	Cufflinks	exon	1423307	1423314	.	+	.	gene_id "XLOC_000054"; transcript_id "5_00013043"; exon_number "1"; gene_name "uc001afy.2"; oId "upf1_r4.264.5"; nearest_ref "uc001afy.2"; class_code "j"; tss_id "TSS55";
chr1	Cufflinks	exon	1424584	1424654	.	+	.	gene_id "XLOC_000054"; transcript_id "5_00013043"; exon_number "2"; gene_name "uc001afy.2"; oId "upf1_r4.264.5"; nearest_ref "uc001afy.2"; class_code "j"; tss_id "TSS55";
chr1	Cufflinks	exon	1425637	1425804	.	+	.	gene_id "XLOC_000054"; transcript_id "5_00013043"; exon_number "3"; gene_name "uc001afy.2"; oId "upf1_r4.264.5"; nearest_ref "uc001afy.2"; class_code "j"; tss_id "TSS55";
chr1	Cufflinks	exon	1425943	1426051	.	+	.	gene_id "XLOC_000054"; transcript_id "5_00013043"; exon_number "4"; gene_name "uc001afy.2"; oId "upf1_r4.264.5"; nearest_ref "uc001afy.2"; class_code "j"; tss_id "TSS55";
chr1	Cufflinks	exon	1430865	1431581	.	+	.	gene_id "XLOC_000054"; transcript_id "5_00013043"; exon_number "5"; gene_name "uc001afy.2"; oId "upf1_r4.264.5"; nearest_ref "uc001afy.2"; class_code "j"; tss_id "TSS55";
chr1	hg19_knownGene	exon	1425461	1425804	.	+	.	gene_id "XLOC_000054"; transcript_id "5_00000087"; exon_number "1"; gene_name "uc001afy.2"; oId "uc001afy.2"; nearest_ref "uc001afy.2"; class_code "="; tss_id "TSS56"; p_id "P37";
chr1	hg19_knownGene	exon	1425943	1426051	.	+	.	gene_id "XLOC_000054"; transcript_id "5_00000087"; exon_number "2"; gene_name "uc001afy.2"; oId "uc001afy.2"; nearest_ref "uc001afy.2"; class_code "="; tss_id "TSS56"; p_id "P37";
chr1	hg19_knownGene	exon	1430865	1431581	.	+	.	gene_id "XLOC_000054"; transcript_id "5_00000087"; exon_number "3"; gene_name "uc001afy.2"; oId "uc001afy.2"; nearest_ref "uc001afy.2"; class_code "="; tss_id "TSS56"; p_id "P37";
chr1	Cufflinks	exon	1419073	1419284	.	+	.	gene_id "XLOC_000055"; transcript_id "5_00013042"; exon_number "1"; gene_name "uc001afx.2"; oId "upf1_r4.266.1"; nearest_ref "uc001afx.2"; class_code "i";
chr1	hg19_knownGene	exon	1447555	1447853	.	+	.	gene_id "XLOC_000056"; transcript_id "5_00000089"; exon_number "1"; gene_name "uc001aga.1"; oId "uc001aga.1"; nearest_ref "uc001aga.1"; class_code "="; tss_id "TSS57"; p_id "P41";
chr1	hg19_knownGene	exon	1451392	1451468	.	+	.	gene_id "XLOC_000056"; transcript_id "5_00000089"; exon_number "2"; gene_name "uc001aga.1"; oId "uc001aga.1"; nearest_ref "uc001aga.1"; class_code "="; tss_id "TSS57"; p_id "P41";
chr1	hg19_knownGene	exon	1452691	1452792	.	+	.	gene_id "XLOC_000056"; transcript_id "5_00000089"; exon_number "3"; gene_name "uc001aga.1"; oId "uc001aga.1"; nearest_ref "uc001aga.1"; class_code "="; tss_id "TSS57"; p_id "P41";
chr1	hg19_knownGene	exon	1453096	1453155	.	+	.	gene_id "XLOC_000056"; transcript_id "5_00000089"; exon_number "4"; gene_name "uc001aga.1"; oId "uc001aga.1"; nearest_ref "uc001aga.1"; class_code "="; tss_id "TSS57"; p_id "P41";
chr1	hg19_knownGene	exon	1454301	1454370	.	+	.	gene_id "XLOC_000056"; transcript_id "5_00000089"; exon_number "5"; gene_name "uc001aga.1"; oId "uc001aga.1"; nearest_ref "uc001aga.1"; class_code "="; tss_id "TSS57"; p_id "P41";
chr1	hg19_knownGene	exon	1455521	1455686	.	+	.	gene_id "XLOC_000056"; transcript_id "5_00000089"; exon_number "6"; gene_name "uc001aga.1"; oId "uc001aga.1"; nearest_ref "uc001aga.1"; class_code "="; tss_id "TSS57"; p_id "P41";
chr1	hg19_knownGene	exon	1455928	1455997	.	+	.	gene_id "XLOC_000056"; transcript_id "5_00000089"; exon_number "7"; gene_name "uc001aga.1"; oId "uc001aga.1"; nearest_ref "uc001aga.1"; class_code "="; tss_id "TSS57"; p_id "P41";
chr1	hg19_knownGene	exon	1458124	1458279	.	+	.	gene_id "XLOC_000056"; transcript_id "5_00000089"; exon_number "8"; gene_name "uc001aga.1"; oId "uc001aga.1"; nearest_ref "uc001aga.1"; class_code "="; tss_id "TSS57"; p_id "P41";
chr1	hg19_knownGene	exon	1458891	1458947	.	+	.	gene_id "XLOC_000056"; transcript_id "5_00000089"; exon_number "9"; gene_name "uc001aga.1"; oId "uc001aga.1"; nearest_ref "uc001aga.1"; class_code "="; tss_id "TSS57"; p_id "P41";
chr1	hg19_knownGene	exon	1459219	1459344	.	+	.	gene_id "XLOC_000056"; transcript_id "5_00000089"; exon_number "10"; gene_name "uc001aga.1"; oId "uc001aga.1"; nearest_ref "uc001aga.1"; class_code "="; tss_id "TSS57"; p_id "P41";
chr1	hg19_knownGene	exon	1459653	1459777	.	+	.	gene_id "XLOC_000056"; transcript_id "5_00000089"; exon_number "11"; gene_name "uc001aga.1"; oId "uc001aga.1"; nearest_ref "uc001aga.1"; class_code "="; tss_id "TSS57"; p_id "P41";
chr1	hg19_knownGene	exon	1460620	1460671	.	+	.	gene_id "XLOC_000056"; transcript_id "5_00000089"; exon_number "12"; gene_name "uc001aga.1"; oId "uc001aga.1"; nearest_ref "uc001aga.1"; class_code "="; tss_id "TSS57"; p_id "P41";
chr1	hg19_knownGene	exon	1461841	1461911	.	+	.	gene_id "XLOC_000056"; transcript_id "5_00000089"; exon_number "13"; gene_name "uc001aga.1"; oId "uc001aga.1"; nearest_ref "uc001aga.1"; class_code "="; tss_id "TSS57"; p_id "P41";
chr1	hg19_knownGene	exon	1463075	1463242	.	+	.	gene_id "XLOC_000056"; transcript_id "5_00000089"; exon_number "14"; gene_name "uc001aga.1"; oId "uc001aga.1"; nearest_ref "uc001aga.1"; class_code "="; tss_id "TSS57"; p_id "P41";
chr1	hg19_knownGene	exon	1464603	1464711	.	+	.	gene_id "XLOC_000056"; transcript_id "5_00000089"; exon_number "15"; gene_name "uc001aga.1"; oId "uc001aga.1"; nearest_ref "uc001aga.1"; class_code "="; tss_id "TSS57"; p_id "P41";
chr1	hg19_knownGene	exon	1469306	1470064	.	+	.	gene_id "XLOC_000056"; transcript_id "5_00000089"; exon_number "16"; gene_name "uc001aga.1"; oId "uc001aga.1"; nearest_ref "uc001aga.1"; class_code "="; tss_id "TSS57"; p_id "P41";
chr1	hg19_knownGene	exon	1447555	1447853	.	+	.	gene_id "XLOC_000056"; transcript_id "5_00000088"; exon_number "1"; gene_name "uc001afz.1"; oId "uc001afz.1"; nearest_ref "uc001afz.1"; class_code "="; tss_id "TSS57"; p_id "P40";
chr1	hg19_knownGene	exon	1451392	1451468	.	+	.	gene_id "XLOC_000056"; transcript_id "5_00000088"; exon_number "2"; gene_name "uc001afz.1"; oId "uc001afz.1"; nearest_ref "uc001afz.1"; class_code "="; tss_id "TSS57"; p_id "P40";
chr1	hg19_knownGene	exon	1452547	1452792	.	+	.	gene_id "XLOC_000056"; transcript_id "5_00000088"; exon_number "3"; gene_name "uc001afz.1"; oId "uc001afz.1"; nearest_ref "uc001afz.1"; class_code "="; tss_id "TSS57"; p_id "P40";
chr1	hg19_knownGene	exon	1453096	1453155	.	+	.	gene_id "XLOC_000056"; transcript_id "5_00000088"; exon_number "4"; gene_name "uc001afz.1"; oId "uc001afz.1"; nearest_ref "uc001afz.1"; class_code "="; tss_id "TSS57"; p_id "P40";
chr1	hg19_knownGene	exon	1454301	1454370	.	+	.	gene_id "XLOC_000056"; transcript_id "5_00000088"; exon_number "5"; gene_name "uc001afz.1"; oId "uc001afz.1"; nearest_ref "uc001afz.1"; class_code "="; tss_id "TSS57"; p_id "P40";
chr1	hg19_knownGene	exon	1455521	1455686	.	+	.	gene_id "XLOC_000056"; transcript_id "5_00000088"; exon_number "6"; gene_name "uc001afz.1"; oId "uc001afz.1"; nearest_ref "uc001afz.1"; class_code "="; tss_id "TSS57"; p_id "P40";
chr1	hg19_knownGene	exon	1455928	1455997	.	+	.	gene_id "XLOC_000056"; transcript_id "5_00000088"; exon_number "7"; gene_name "uc001afz.1"; oId "uc001afz.1"; nearest_ref "uc001afz.1"; class_code "="; tss_id "TSS57"; p_id "P40";
chr1	hg19_knownGene	exon	1458124	1458279	.	+	.	gene_id "XLOC_000056"; transcript_id "5_00000088"; exon_number "8"; gene_name "uc001afz.1"; oId "uc001afz.1"; nearest_ref "uc001afz.1"; class_code "="; tss_id "TSS57"; p_id "P40";
chr1	hg19_knownGene	exon	1458891	1458947	.	+	.	gene_id "XLOC_000056"; transcript_id "5_00000088"; exon_number "9"; gene_name "uc001afz.1"; oId "uc001afz.1"; nearest_ref "uc001afz.1"; class_code "="; tss_id "TSS57"; p_id "P40";
chr1	hg19_knownGene	exon	1459219	1459344	.	+	.	gene_id "XLOC_000056"; transcript_id "5_00000088"; exon_number "10"; gene_name "uc001afz.1"; oId "uc001afz.1"; nearest_ref "uc001afz.1"; class_code "="; tss_id "TSS57"; p_id "P40";
chr1	hg19_knownGene	exon	1459653	1459777	.	+	.	gene_id "XLOC_000056"; transcript_id "5_00000088"; exon_number "11"; gene_name "uc001afz.1"; oId "uc001afz.1"; nearest_ref "uc001afz.1"; class_code "="; tss_id "TSS57"; p_id "P40";
chr1	hg19_knownGene	exon	1460620	1460671	.	+	.	gene_id "XLOC_000056"; transcript_id "5_00000088"; exon_number "12"; gene_name "uc001afz.1"; oId "uc001afz.1"; nearest_ref "uc001afz.1"; class_code "="; tss_id "TSS57"; p_id "P40";
chr1	hg19_knownGene	exon	1461841	1461911	.	+	.	gene_id "XLOC_000056"; transcript_id "5_00000088"; exon_number "13"; gene_name "uc001afz.1"; oId "uc001afz.1"; nearest_ref "uc001afz.1"; class_code "="; tss_id "TSS57"; p_id "P40";
chr1	hg19_knownGene	exon	1463075	1463242	.	+	.	gene_id "XLOC_000056"; transcript_id "5_00000088"; exon_number "14"; gene_name "uc001afz.1"; oId "uc001afz.1"; nearest_ref "uc001afz.1"; class_code "="; tss_id "TSS57"; p_id "P40";
chr1	hg19_knownGene	exon	1464603	1464711	.	+	.	gene_id "XLOC_000056"; transcript_id "5_00000088"; exon_number "15"; gene_name "uc001afz.1"; oId "uc001afz.1"; nearest_ref "uc001afz.1"; class_code "="; tss_id "TSS57"; p_id "P40";
chr1	hg19_knownGene	exon	1469306	1470064	.	+	.	gene_id "XLOC_000056"; transcript_id "5_00000088"; exon_number "16"; gene_name "uc001afz.1"; oId "uc001afz.1"; nearest_ref "uc001afz.1"; class_code "="; tss_id "TSS57"; p_id "P40";
chr1	hg19_knownGene	exon	1447910	1448070	.	+	.	gene_id "XLOC_000056"; transcript_id "5_00000090"; exon_number "1"; gene_name "uc001agb.1"; oId "uc001agb.1"; nearest_ref "uc001agb.1"; class_code "="; tss_id "TSS58"; p_id "P39";
chr1	hg19_knownGene	exon	1451392	1451468	.	+	.	gene_id "XLOC_000056"; transcript_id "5_00000090"; exon_number "2"; gene_name "uc001agb.1"; oId "uc001agb.1"; nearest_ref "uc001agb.1"; class_code "="; tss_id "TSS58"; p_id "P39";
chr1	hg19_knownGene	exon	1452691	1452792	.	+	.	gene_id "XLOC_000056"; transcript_id "5_00000090"; exon_number "3"; gene_name "uc001agb.1"; oId "uc001agb.1"; nearest_ref "uc001agb.1"; class_code "="; tss_id "TSS58"; p_id "P39";
chr1	hg19_knownGene	exon	1453096	1453155	.	+	.	gene_id "XLOC_000056"; transcript_id "5_00000090"; exon_number "4"; gene_name "uc001agb.1"; oId "uc001agb.1"; nearest_ref "uc001agb.1"; class_code "="; tss_id "TSS58"; p_id "P39";
chr1	hg19_knownGene	exon	1454301	1454370	.	+	.	gene_id "XLOC_000056"; transcript_id "5_00000090"; exon_number "5"; gene_name "uc001agb.1"; oId "uc001agb.1"; nearest_ref "uc001agb.1"; class_code "="; tss_id "TSS58"; p_id "P39";
chr1	hg19_knownGene	exon	1455521	1455686	.	+	.	gene_id "XLOC_000056"; transcript_id "5_00000090"; exon_number "6"; gene_name "uc001agb.1"; oId "uc001agb.1"; nearest_ref "uc001agb.1"; class_code "="; tss_id "TSS58"; p_id "P39";
chr1	hg19_knownGene	exon	1455928	1455997	.	+	.	gene_id "XLOC_000056"; transcript_id "5_00000090"; exon_number "7"; gene_name "uc001agb.1"; oId "uc001agb.1"; nearest_ref "uc001agb.1"; class_code "="; tss_id "TSS58"; p_id "P39";
chr1	hg19_knownGene	exon	1458124	1458279	.	+	.	gene_id "XLOC_000056"; transcript_id "5_00000090"; exon_number "8"; gene_name "uc001agb.1"; oId "uc001agb.1"; nearest_ref "uc001agb.1"; class_code "="; tss_id "TSS58"; p_id "P39";
chr1	hg19_knownGene	exon	1458891	1458947	.	+	.	gene_id "XLOC_000056"; transcript_id "5_00000090"; exon_number "9"; gene_name "uc001agb.1"; oId "uc001agb.1"; nearest_ref "uc001agb.1"; class_code "="; tss_id "TSS58"; p_id "P39";
chr1	hg19_knownGene	exon	1459219	1459344	.	+	.	gene_id "XLOC_000056"; transcript_id "5_00000090"; exon_number "10"; gene_name "uc001agb.1"; oId "uc001agb.1"; nearest_ref "uc001agb.1"; class_code "="; tss_id "TSS58"; p_id "P39";
chr1	hg19_knownGene	exon	1459653	1459777	.	+	.	gene_id "XLOC_000056"; transcript_id "5_00000090"; exon_number "11"; gene_name "uc001agb.1"; oId "uc001agb.1"; nearest_ref "uc001agb.1"; class_code "="; tss_id "TSS58"; p_id "P39";
chr1	hg19_knownGene	exon	1460620	1460671	.	+	.	gene_id "XLOC_000056"; transcript_id "5_00000090"; exon_number "12"; gene_name "uc001agb.1"; oId "uc001agb.1"; nearest_ref "uc001agb.1"; class_code "="; tss_id "TSS58"; p_id "P39";
chr1	hg19_knownGene	exon	1461841	1461911	.	+	.	gene_id "XLOC_000056"; transcript_id "5_00000090"; exon_number "13"; gene_name "uc001agb.1"; oId "uc001agb.1"; nearest_ref "uc001agb.1"; class_code "="; tss_id "TSS58"; p_id "P39";
chr1	hg19_knownGene	exon	1463075	1463242	.	+	.	gene_id "XLOC_000056"; transcript_id "5_00000090"; exon_number "14"; gene_name "uc001agb.1"; oId "uc001agb.1"; nearest_ref "uc001agb.1"; class_code "="; tss_id "TSS58"; p_id "P39";
chr1	hg19_knownGene	exon	1464603	1464711	.	+	.	gene_id "XLOC_000056"; transcript_id "5_00000090"; exon_number "15"; gene_name "uc001agb.1"; oId "uc001agb.1"; nearest_ref "uc001agb.1"; class_code "="; tss_id "TSS58"; p_id "P39";
chr1	hg19_knownGene	exon	1469306	1470064	.	+	.	gene_id "XLOC_000056"; transcript_id "5_00000090"; exon_number "16"; gene_name "uc001agb.1"; oId "uc001agb.1"; nearest_ref "uc001agb.1"; class_code "="; tss_id "TSS58"; p_id "P39";
chr1	Cufflinks	exon	1455027	1455037	.	+	.	gene_id "XLOC_000056"; transcript_id "5_00000091"; exon_number "1"; gene_name "uc001agb.1"; oId "upf3.164.9"; nearest_ref "uc001agb.1"; class_code "j"; tss_id "TSS59";
chr1	Cufflinks	exon	1455521	1455686	.	+	.	gene_id "XLOC_000056"; transcript_id "5_00000091"; exon_number "2"; gene_name "uc001agb.1"; oId "upf3.164.9"; nearest_ref "uc001agb.1"; class_code "j"; tss_id "TSS59";
chr1	Cufflinks	exon	1455928	1455997	.	+	.	gene_id "XLOC_000056"; transcript_id "5_00000091"; exon_number "3"; gene_name "uc001agb.1"; oId "upf3.164.9"; nearest_ref "uc001agb.1"; class_code "j"; tss_id "TSS59";
chr1	Cufflinks	exon	1458124	1458279	.	+	.	gene_id "XLOC_000056"; transcript_id "5_00000091"; exon_number "4"; gene_name "uc001agb.1"; oId "upf3.164.9"; nearest_ref "uc001agb.1"; class_code "j"; tss_id "TSS59";
chr1	Cufflinks	exon	1458891	1458947	.	+	.	gene_id "XLOC_000056"; transcript_id "5_00000091"; exon_number "5"; gene_name "uc001agb.1"; oId "upf3.164.9"; nearest_ref "uc001agb.1"; class_code "j"; tss_id "TSS59";
chr1	Cufflinks	exon	1459219	1459344	.	+	.	gene_id "XLOC_000056"; transcript_id "5_00000091"; exon_number "6"; gene_name "uc001agb.1"; oId "upf3.164.9"; nearest_ref "uc001agb.1"; class_code "j"; tss_id "TSS59";
chr1	Cufflinks	exon	1459653	1459777	.	+	.	gene_id "XLOC_000056"; transcript_id "5_00000091"; exon_number "7"; gene_name "uc001agb.1"; oId "upf3.164.9"; nearest_ref "uc001agb.1"; class_code "j"; tss_id "TSS59";
chr1	Cufflinks	exon	1460620	1460671	.	+	.	gene_id "XLOC_000056"; transcript_id "5_00000091"; exon_number "8"; gene_name "uc001agb.1"; oId "upf3.164.9"; nearest_ref "uc001agb.1"; class_code "j"; tss_id "TSS59";
chr1	Cufflinks	exon	1461841	1461911	.	+	.	gene_id "XLOC_000056"; transcript_id "5_00000091"; exon_number "9"; gene_name "uc001agb.1"; oId "upf3.164.9"; nearest_ref "uc001agb.1"; class_code "j"; tss_id "TSS59";
chr1	Cufflinks	exon	1463075	1463242	.	+	.	gene_id "XLOC_000056"; transcript_id "5_00000091"; exon_number "10"; gene_name "uc001agb.1"; oId "upf3.164.9"; nearest_ref "uc001agb.1"; class_code "j"; tss_id "TSS59";
chr1	Cufflinks	exon	1464603	1464711	.	+	.	gene_id "XLOC_000056"; transcript_id "5_00000091"; exon_number "11"; gene_name "uc001agb.1"; oId "upf3.164.9"; nearest_ref "uc001agb.1"; class_code "j"; tss_id "TSS59";
chr1	Cufflinks	exon	1469306	1470064	.	+	.	gene_id "XLOC_000056"; transcript_id "5_00000091"; exon_number "12"; gene_name "uc001agb.1"; oId "upf3.164.9"; nearest_ref "uc001agb.1"; class_code "j"; tss_id "TSS59";
chr1	hg19_knownGene	exon	1467449	1470064	.	+	.	gene_id "XLOC_000056"; transcript_id "5_00000092"; exon_number "1"; gene_name "uc001agc.1"; oId "uc001agc.1"; nearest_ref "uc001agc.1"; class_code "=";
chr1	Cufflinks	exon	1510358	1510759	.	+	.	gene_id "XLOC_000057"; transcript_id "5_00009034"; exon_number "1"; oId "SC4.50.1"; class_code "u";
chr1	Cufflinks	exon	1511494	1512169	.	+	.	gene_id "XLOC_000058"; transcript_id "5_00009035"; exon_number "1"; oId "SC4.51.1"; class_code "u";
chr1	Cufflinks	exon	1535734	1536086	.	+	.	gene_id "XLOC_000059"; transcript_id "5_00000093"; exon_number "1"; gene_name "uc001agf.1"; oId "uc001agf.1_ext"; nearest_ref "uc001agf.1"; class_code "="; tss_id "TSS60";
chr1	Cufflinks	exon	1542253	1542862	.	+	.	gene_id "XLOC_000059"; transcript_id "5_00000093"; exon_number "2"; gene_name "uc001agf.1"; oId "uc001agf.1_ext"; nearest_ref "uc001agf.1"; class_code "="; tss_id "TSS60";
chr1	Cufflinks	exon	1542997	1543166	.	+	.	gene_id "XLOC_000059"; transcript_id "5_00000093"; exon_number "3"; gene_name "uc001agf.1"; oId "uc001agf.1_ext"; nearest_ref "uc001agf.1"; class_code "="; tss_id "TSS60";
chr1	Cufflinks	exon	1536202	1538134	.	+	.	gene_id "XLOC_000060"; transcript_id "5_00000094"; exon_number "1"; gene_name "uc001agf.1"; oId "SC4.77.1"; nearest_ref "uc001agf.1"; class_code "i";
chr1	Cufflinks	exon	1539803	1540377	.	+	.	gene_id "XLOC_000061"; transcript_id "5_00009036"; exon_number "1"; gene_name "uc001agf.1"; oId "SC4.78.1"; nearest_ref "uc001agf.1"; class_code "i";
chr1	Cufflinks	exon	1550884	1551013	.	+	.	gene_id "XLOC_000062"; transcript_id "5_00011610"; exon_number "1"; gene_name "uc001agm.2"; oId "upf3.40.3"; nearest_ref "uc001agm.2"; class_code "j"; tss_id "TSS61";
chr1	Cufflinks	exon	1551888	1554452	.	+	.	gene_id "XLOC_000062"; transcript_id "5_00011610"; exon_number "2"; gene_name "uc001agm.2"; oId "upf3.40.3"; nearest_ref "uc001agm.2"; class_code "j"; tss_id "TSS61";
chr1	Cufflinks	exon	1550884	1551013	.	+	.	gene_id "XLOC_000062"; transcript_id "5_00011611"; exon_number "1"; gene_name "uc009vkh.2"; oId "upf3.40.2"; nearest_ref "uc009vkh.2"; class_code "j"; tss_id "TSS61";
chr1	Cufflinks	exon	1551888	1551994	.	+	.	gene_id "XLOC_000062"; transcript_id "5_00011611"; exon_number "2"; gene_name "uc009vkh.2"; oId "upf3.40.2"; nearest_ref "uc009vkh.2"; class_code "j"; tss_id "TSS61";
chr1	Cufflinks	exon	1558769	1558862	.	+	.	gene_id "XLOC_000062"; transcript_id "5_00011611"; exon_number "3"; gene_name "uc009vkh.2"; oId "upf3.40.2"; nearest_ref "uc009vkh.2"; class_code "j"; tss_id "TSS61";
chr1	Cufflinks	exon	1559154	1559325	.	+	.	gene_id "XLOC_000062"; transcript_id "5_00011611"; exon_number "4"; gene_name "uc009vkh.2"; oId "upf3.40.2"; nearest_ref "uc009vkh.2"; class_code "j"; tss_id "TSS61";
chr1	Cufflinks	exon	1560175	1560281	.	+	.	gene_id "XLOC_000062"; transcript_id "5_00011611"; exon_number "5"; gene_name "uc009vkh.2"; oId "upf3.40.2"; nearest_ref "uc009vkh.2"; class_code "j"; tss_id "TSS61";
chr1	Cufflinks	exon	1560371	1560565	.	+	.	gene_id "XLOC_000062"; transcript_id "5_00011611"; exon_number "6"; gene_name "uc009vkh.2"; oId "upf3.40.2"; nearest_ref "uc009vkh.2"; class_code "j"; tss_id "TSS61";
chr1	Cufflinks	exon	1560666	1560808	.	+	.	gene_id "XLOC_000062"; transcript_id "5_00011611"; exon_number "7"; gene_name "uc009vkh.2"; oId "upf3.40.2"; nearest_ref "uc009vkh.2"; class_code "j"; tss_id "TSS61";
chr1	Cufflinks	exon	1562030	1562134	.	+	.	gene_id "XLOC_000062"; transcript_id "5_00011611"; exon_number "8"; gene_name "uc009vkh.2"; oId "upf3.40.2"; nearest_ref "uc009vkh.2"; class_code "j"; tss_id "TSS61";
chr1	Cufflinks	exon	1562217	1562379	.	+	.	gene_id "XLOC_000062"; transcript_id "5_00011611"; exon_number "9"; gene_name "uc009vkh.2"; oId "upf3.40.2"; nearest_ref "uc009vkh.2"; class_code "j"; tss_id "TSS61";
chr1	Cufflinks	exon	1562454	1562587	.	+	.	gene_id "XLOC_000062"; transcript_id "5_00011611"; exon_number "10"; gene_name "uc009vkh.2"; oId "upf3.40.2"; nearest_ref "uc009vkh.2"; class_code "j"; tss_id "TSS61";
chr1	Cufflinks	exon	1562676	1562824	.	+	.	gene_id "XLOC_000062"; transcript_id "5_00011611"; exon_number "11"; gene_name "uc009vkh.2"; oId "upf3.40.2"; nearest_ref "uc009vkh.2"; class_code "j"; tss_id "TSS61";
chr1	Cufflinks	exon	1563053	1563209	.	+	.	gene_id "XLOC_000062"; transcript_id "5_00011611"; exon_number "12"; gene_name "uc009vkh.2"; oId "upf3.40.2"; nearest_ref "uc009vkh.2"; class_code "j"; tss_id "TSS61";
chr1	Cufflinks	exon	1563399	1563779	.	+	.	gene_id "XLOC_000062"; transcript_id "5_00011611"; exon_number "13"; gene_name "uc009vkh.2"; oId "upf3.40.2"; nearest_ref "uc009vkh.2"; class_code "j"; tss_id "TSS61";
chr1	Cufflinks	exon	1563869	1564102	.	+	.	gene_id "XLOC_000062"; transcript_id "5_00011611"; exon_number "14"; gene_name "uc009vkh.2"; oId "upf3.40.2"; nearest_ref "uc009vkh.2"; class_code "j"; tss_id "TSS61";
chr1	Cufflinks	exon	1564513	1564691	.	+	.	gene_id "XLOC_000062"; transcript_id "5_00011611"; exon_number "15"; gene_name "uc009vkh.2"; oId "upf3.40.2"; nearest_ref "uc009vkh.2"; class_code "j"; tss_id "TSS61";
chr1	Cufflinks	exon	1564765	1564946	.	+	.	gene_id "XLOC_000062"; transcript_id "5_00011611"; exon_number "16"; gene_name "uc009vkh.2"; oId "upf3.40.2"; nearest_ref "uc009vkh.2"; class_code "j"; tss_id "TSS61";
chr1	Cufflinks	exon	1565019	1565084	.	+	.	gene_id "XLOC_000062"; transcript_id "5_00011611"; exon_number "17"; gene_name "uc009vkh.2"; oId "upf3.40.2"; nearest_ref "uc009vkh.2"; class_code "j"; tss_id "TSS61";
chr1	Cufflinks	exon	1565672	1565975	.	+	.	gene_id "XLOC_000062"; transcript_id "5_00011611"; exon_number "18"; gene_name "uc009vkh.2"; oId "upf3.40.2"; nearest_ref "uc009vkh.2"; class_code "j"; tss_id "TSS61";
chr1	hg19_knownGene	exon	1550884	1551013	.	+	.	gene_id "XLOC_000062"; transcript_id "5_00000097"; exon_number "1"; gene_name "uc001agi.2"; oId "uc001agi.2"; nearest_ref "uc001agi.2"; class_code "="; tss_id "TSS61"; p_id "P49";
chr1	hg19_knownGene	exon	1551888	1551994	.	+	.	gene_id "XLOC_000062"; transcript_id "5_00000097"; exon_number "2"; gene_name "uc001agi.2"; oId "uc001agi.2"; nearest_ref "uc001agi.2"; class_code "="; tss_id "TSS61"; p_id "P49";
chr1	hg19_knownGene	exon	1558769	1559079	.	+	.	gene_id "XLOC_000062"; transcript_id "5_00000097"; exon_number "3"; gene_name "uc001agi.2"; oId "uc001agi.2"; nearest_ref "uc001agi.2"; class_code "="; tss_id "TSS61"; p_id "P49";
chr1	hg19_knownGene	exon	1559154	1559325	.	+	.	gene_id "XLOC_000062"; transcript_id "5_00000097"; exon_number "4"; gene_name "uc001agi.2"; oId "uc001agi.2"; nearest_ref "uc001agi.2"; class_code "="; tss_id "TSS61"; p_id "P49";
chr1	hg19_knownGene	exon	1560175	1560281	.	+	.	gene_id "XLOC_000062"; transcript_id "5_00000097"; exon_number "5"; gene_name "uc001agi.2"; oId "uc001agi.2"; nearest_ref "uc001agi.2"; class_code "="; tss_id "TSS61"; p_id "P49";
chr1	hg19_knownGene	exon	1560371	1560565	.	+	.	gene_id "XLOC_000062"; transcript_id "5_00000097"; exon_number "6"; gene_name "uc001agi.2"; oId "uc001agi.2"; nearest_ref "uc001agi.2"; class_code "="; tss_id "TSS61"; p_id "P49";
chr1	hg19_knownGene	exon	1560666	1560808	.	+	.	gene_id "XLOC_000062"; transcript_id "5_00000097"; exon_number "7"; gene_name "uc001agi.2"; oId "uc001agi.2"; nearest_ref "uc001agi.2"; class_code "="; tss_id "TSS61"; p_id "P49";
chr1	hg19_knownGene	exon	1560938	1561033	.	+	.	gene_id "XLOC_000062"; transcript_id "5_00000097"; exon_number "8"; gene_name "uc001agi.2"; oId "uc001agi.2"; nearest_ref "uc001agi.2"; class_code "="; tss_id "TSS61"; p_id "P49";
chr1	hg19_knownGene	exon	1562030	1562134	.	+	.	gene_id "XLOC_000062"; transcript_id "5_00000097"; exon_number "9"; gene_name "uc001agi.2"; oId "uc001agi.2"; nearest_ref "uc001agi.2"; class_code "="; tss_id "TSS61"; p_id "P49";
chr1	hg19_knownGene	exon	1562217	1562379	.	+	.	gene_id "XLOC_000062"; transcript_id "5_00000097"; exon_number "10"; gene_name "uc001agi.2"; oId "uc001agi.2"; nearest_ref "uc001agi.2"; class_code "="; tss_id "TSS61"; p_id "P49";
chr1	hg19_knownGene	exon	1562454	1562587	.	+	.	gene_id "XLOC_000062"; transcript_id "5_00000097"; exon_number "11"; gene_name "uc001agi.2"; oId "uc001agi.2"; nearest_ref "uc001agi.2"; class_code "="; tss_id "TSS61"; p_id "P49";
chr1	hg19_knownGene	exon	1562676	1562824	.	+	.	gene_id "XLOC_000062"; transcript_id "5_00000097"; exon_number "12"; gene_name "uc001agi.2"; oId "uc001agi.2"; nearest_ref "uc001agi.2"; class_code "="; tss_id "TSS61"; p_id "P49";
chr1	hg19_knownGene	exon	1563053	1563209	.	+	.	gene_id "XLOC_000062"; transcript_id "5_00000097"; exon_number "13"; gene_name "uc001agi.2"; oId "uc001agi.2"; nearest_ref "uc001agi.2"; class_code "="; tss_id "TSS61"; p_id "P49";
chr1	hg19_knownGene	exon	1563399	1563559	.	+	.	gene_id "XLOC_000062"; transcript_id "5_00000097"; exon_number "14"; gene_name "uc001agi.2"; oId "uc001agi.2"; nearest_ref "uc001agi.2"; class_code "="; tss_id "TSS61"; p_id "P49";
chr1	hg19_knownGene	exon	1563653	1563779	.	+	.	gene_id "XLOC_000062"; transcript_id "5_00000097"; exon_number "15"; gene_name "uc001agi.2"; oId "uc001agi.2"; nearest_ref "uc001agi.2"; class_code "="; tss_id "TSS61"; p_id "P49";
chr1	hg19_knownGene	exon	1563869	1564102	.	+	.	gene_id "XLOC_000062"; transcript_id "5_00000097"; exon_number "16"; gene_name "uc001agi.2"; oId "uc001agi.2"; nearest_ref "uc001agi.2"; class_code "="; tss_id "TSS61"; p_id "P49";
chr1	hg19_knownGene	exon	1564513	1564691	.	+	.	gene_id "XLOC_000062"; transcript_id "5_00000097"; exon_number "17"; gene_name "uc001agi.2"; oId "uc001agi.2"; nearest_ref "uc001agi.2"; class_code "="; tss_id "TSS61"; p_id "P49";
chr1	hg19_knownGene	exon	1564765	1564946	.	+	.	gene_id "XLOC_000062"; transcript_id "5_00000097"; exon_number "18"; gene_name "uc001agi.2"; oId "uc001agi.2"; nearest_ref "uc001agi.2"; class_code "="; tss_id "TSS61"; p_id "P49";
chr1	hg19_knownGene	exon	1565019	1565084	.	+	.	gene_id "XLOC_000062"; transcript_id "5_00000097"; exon_number "19"; gene_name "uc001agi.2"; oId "uc001agi.2"; nearest_ref "uc001agi.2"; class_code "="; tss_id "TSS61"; p_id "P49";
chr1	hg19_knownGene	exon	1565672	1565984	.	+	.	gene_id "XLOC_000062"; transcript_id "5_00000097"; exon_number "20"; gene_name "uc001agi.2"; oId "uc001agi.2"; nearest_ref "uc001agi.2"; class_code "="; tss_id "TSS61"; p_id "P49";
chr1	hg19_knownGene	exon	1550884	1551013	.	+	.	gene_id "XLOC_000062"; transcript_id "5_00000099"; exon_number "1"; gene_name "uc001agk.2"; oId "uc001agk.2"; nearest_ref "uc001agk.2"; class_code "="; tss_id "TSS61"; p_id "P46";
chr1	hg19_knownGene	exon	1551888	1551994	.	+	.	gene_id "XLOC_000062"; transcript_id "5_00000099"; exon_number "2"; gene_name "uc001agk.2"; oId "uc001agk.2"; nearest_ref "uc001agk.2"; class_code "="; tss_id "TSS61"; p_id "P46";
chr1	hg19_knownGene	exon	1558769	1559079	.	+	.	gene_id "XLOC_000062"; transcript_id "5_00000099"; exon_number "3"; gene_name "uc001agk.2"; oId "uc001agk.2"; nearest_ref "uc001agk.2"; class_code "="; tss_id "TSS61"; p_id "P46";
chr1	hg19_knownGene	exon	1559154	1559325	.	+	.	gene_id "XLOC_000062"; transcript_id "5_00000099"; exon_number "4"; gene_name "uc001agk.2"; oId "uc001agk.2"; nearest_ref "uc001agk.2"; class_code "="; tss_id "TSS61"; p_id "P46";
chr1	hg19_knownGene	exon	1560175	1560281	.	+	.	gene_id "XLOC_000062"; transcript_id "5_00000099"; exon_number "5"; gene_name "uc001agk.2"; oId "uc001agk.2"; nearest_ref "uc001agk.2"; class_code "="; tss_id "TSS61"; p_id "P46";
chr1	hg19_knownGene	exon	1560666	1560808	.	+	.	gene_id "XLOC_000062"; transcript_id "5_00000099"; exon_number "6"; gene_name "uc001agk.2"; oId "uc001agk.2"; nearest_ref "uc001agk.2"; class_code "="; tss_id "TSS61"; p_id "P46";
chr1	hg19_knownGene	exon	1560926	1561033	.	+	.	gene_id "XLOC_000062"; transcript_id "5_00000099"; exon_number "7"; gene_name "uc001agk.2"; oId "uc001agk.2"; nearest_ref "uc001agk.2"; class_code "="; tss_id "TSS61"; p_id "P46";
chr1	hg19_knownGene	exon	1562030	1562134	.	+	.	gene_id "XLOC_000062"; transcript_id "5_00000099"; exon_number "8"; gene_name "uc001agk.2"; oId "uc001agk.2"; nearest_ref "uc001agk.2"; class_code "="; tss_id "TSS61"; p_id "P46";
chr1	hg19_knownGene	exon	1562217	1562379	.	+	.	gene_id "XLOC_000062"; transcript_id "5_00000099"; exon_number "9"; gene_name "uc001agk.2"; oId "uc001agk.2"; nearest_ref "uc001agk.2"; class_code "="; tss_id "TSS61"; p_id "P46";
chr1	hg19_knownGene	exon	1562454	1562587	.	+	.	gene_id "XLOC_000062"; transcript_id "5_00000099"; exon_number "10"; gene_name "uc001agk.2"; oId "uc001agk.2"; nearest_ref "uc001agk.2"; class_code "="; tss_id "TSS61"; p_id "P46";
chr1	hg19_knownGene	exon	1562676	1562824	.	+	.	gene_id "XLOC_000062"; transcript_id "5_00000099"; exon_number "11"; gene_name "uc001agk.2"; oId "uc001agk.2"; nearest_ref "uc001agk.2"; class_code "="; tss_id "TSS61"; p_id "P46";
chr1	hg19_knownGene	exon	1563053	1563209	.	+	.	gene_id "XLOC_000062"; transcript_id "5_00000099"; exon_number "12"; gene_name "uc001agk.2"; oId "uc001agk.2"; nearest_ref "uc001agk.2"; class_code "="; tss_id "TSS61"; p_id "P46";
chr1	hg19_knownGene	exon	1563399	1563559	.	+	.	gene_id "XLOC_000062"; transcript_id "5_00000099"; exon_number "13"; gene_name "uc001agk.2"; oId "uc001agk.2"; nearest_ref "uc001agk.2"; class_code "="; tss_id "TSS61"; p_id "P46";
chr1	hg19_knownGene	exon	1563653	1563779	.	+	.	gene_id "XLOC_000062"; transcript_id "5_00000099"; exon_number "14"; gene_name "uc001agk.2"; oId "uc001agk.2"; nearest_ref "uc001agk.2"; class_code "="; tss_id "TSS61"; p_id "P46";
chr1	hg19_knownGene	exon	1563869	1564102	.	+	.	gene_id "XLOC_000062"; transcript_id "5_00000099"; exon_number "15"; gene_name "uc001agk.2"; oId "uc001agk.2"; nearest_ref "uc001agk.2"; class_code "="; tss_id "TSS61"; p_id "P46";
chr1	hg19_knownGene	exon	1564513	1564691	.	+	.	gene_id "XLOC_000062"; transcript_id "5_00000099"; exon_number "16"; gene_name "uc001agk.2"; oId "uc001agk.2"; nearest_ref "uc001agk.2"; class_code "="; tss_id "TSS61"; p_id "P46";
chr1	hg19_knownGene	exon	1564765	1564946	.	+	.	gene_id "XLOC_000062"; transcript_id "5_00000099"; exon_number "17"; gene_name "uc001agk.2"; oId "uc001agk.2"; nearest_ref "uc001agk.2"; class_code "="; tss_id "TSS61"; p_id "P46";
chr1	hg19_knownGene	exon	1565019	1565084	.	+	.	gene_id "XLOC_000062"; transcript_id "5_00000099"; exon_number "18"; gene_name "uc001agk.2"; oId "uc001agk.2"; nearest_ref "uc001agk.2"; class_code "="; tss_id "TSS61"; p_id "P46";
chr1	hg19_knownGene	exon	1565672	1565984	.	+	.	gene_id "XLOC_000062"; transcript_id "5_00000099"; exon_number "19"; gene_name "uc001agk.2"; oId "uc001agk.2"; nearest_ref "uc001agk.2"; class_code "="; tss_id "TSS61"; p_id "P46";
chr1	hg19_knownGene	exon	1550884	1551013	.	+	.	gene_id "XLOC_000062"; transcript_id "5_00000098"; exon_number "1"; gene_name "uc001agj.2"; oId "uc001agj.2"; nearest_ref "uc001agj.2"; class_code "="; tss_id "TSS61"; p_id "P43";
chr1	hg19_knownGene	exon	1551888	1551994	.	+	.	gene_id "XLOC_000062"; transcript_id "5_00000098"; exon_number "2"; gene_name "uc001agj.2"; oId "uc001agj.2"; nearest_ref "uc001agj.2"; class_code "="; tss_id "TSS61"; p_id "P43";
chr1	hg19_knownGene	exon	1558769	1558862	.	+	.	gene_id "XLOC_000062"; transcript_id "5_00000098"; exon_number "3"; gene_name "uc001agj.2"; oId "uc001agj.2"; nearest_ref "uc001agj.2"; class_code "="; tss_id "TSS61"; p_id "P43";
chr1	hg19_knownGene	exon	1559154	1559325	.	+	.	gene_id "XLOC_000062"; transcript_id "5_00000098"; exon_number "4"; gene_name "uc001agj.2"; oId "uc001agj.2"; nearest_ref "uc001agj.2"; class_code "="; tss_id "TSS61"; p_id "P43";
chr1	hg19_knownGene	exon	1560175	1560281	.	+	.	gene_id "XLOC_000062"; transcript_id "5_00000098"; exon_number "5"; gene_name "uc001agj.2"; oId "uc001agj.2"; nearest_ref "uc001agj.2"; class_code "="; tss_id "TSS61"; p_id "P43";
chr1	hg19_knownGene	exon	1560371	1560565	.	+	.	gene_id "XLOC_000062"; transcript_id "5_00000098"; exon_number "6"; gene_name "uc001agj.2"; oId "uc001agj.2"; nearest_ref "uc001agj.2"; class_code "="; tss_id "TSS61"; p_id "P43";
chr1	hg19_knownGene	exon	1560666	1560808	.	+	.	gene_id "XLOC_000062"; transcript_id "5_00000098"; exon_number "7"; gene_name "uc001agj.2"; oId "uc001agj.2"; nearest_ref "uc001agj.2"; class_code "="; tss_id "TSS61"; p_id "P43";
chr1	hg19_knownGene	exon	1560926	1561033	.	+	.	gene_id "XLOC_000062"; transcript_id "5_00000098"; exon_number "8"; gene_name "uc001agj.2"; oId "uc001agj.2"; nearest_ref "uc001agj.2"; class_code "="; tss_id "TSS61"; p_id "P43";
chr1	hg19_knownGene	exon	1562030	1562134	.	+	.	gene_id "XLOC_000062"; transcript_id "5_00000098"; exon_number "9"; gene_name "uc001agj.2"; oId "uc001agj.2"; nearest_ref "uc001agj.2"; class_code "="; tss_id "TSS61"; p_id "P43";
chr1	hg19_knownGene	exon	1562217	1562379	.	+	.	gene_id "XLOC_000062"; transcript_id "5_00000098"; exon_number "10"; gene_name "uc001agj.2"; oId "uc001agj.2"; nearest_ref "uc001agj.2"; class_code "="; tss_id "TSS61"; p_id "P43";
chr1	hg19_knownGene	exon	1562454	1562587	.	+	.	gene_id "XLOC_000062"; transcript_id "5_00000098"; exon_number "11"; gene_name "uc001agj.2"; oId "uc001agj.2"; nearest_ref "uc001agj.2"; class_code "="; tss_id "TSS61"; p_id "P43";
chr1	hg19_knownGene	exon	1562676	1562824	.	+	.	gene_id "XLOC_000062"; transcript_id "5_00000098"; exon_number "12"; gene_name "uc001agj.2"; oId "uc001agj.2"; nearest_ref "uc001agj.2"; class_code "="; tss_id "TSS61"; p_id "P43";
chr1	hg19_knownGene	exon	1563053	1563209	.	+	.	gene_id "XLOC_000062"; transcript_id "5_00000098"; exon_number "13"; gene_name "uc001agj.2"; oId "uc001agj.2"; nearest_ref "uc001agj.2"; class_code "="; tss_id "TSS61"; p_id "P43";
chr1	hg19_knownGene	exon	1563399	1563559	.	+	.	gene_id "XLOC_000062"; transcript_id "5_00000098"; exon_number "14"; gene_name "uc001agj.2"; oId "uc001agj.2"; nearest_ref "uc001agj.2"; class_code "="; tss_id "TSS61"; p_id "P43";
chr1	hg19_knownGene	exon	1563653	1563779	.	+	.	gene_id "XLOC_000062"; transcript_id "5_00000098"; exon_number "15"; gene_name "uc001agj.2"; oId "uc001agj.2"; nearest_ref "uc001agj.2"; class_code "="; tss_id "TSS61"; p_id "P43";
chr1	hg19_knownGene	exon	1563869	1564102	.	+	.	gene_id "XLOC_000062"; transcript_id "5_00000098"; exon_number "16"; gene_name "uc001agj.2"; oId "uc001agj.2"; nearest_ref "uc001agj.2"; class_code "="; tss_id "TSS61"; p_id "P43";
chr1	hg19_knownGene	exon	1564513	1564691	.	+	.	gene_id "XLOC_000062"; transcript_id "5_00000098"; exon_number "17"; gene_name "uc001agj.2"; oId "uc001agj.2"; nearest_ref "uc001agj.2"; class_code "="; tss_id "TSS61"; p_id "P43";
chr1	hg19_knownGene	exon	1564765	1564946	.	+	.	gene_id "XLOC_000062"; transcript_id "5_00000098"; exon_number "18"; gene_name "uc001agj.2"; oId "uc001agj.2"; nearest_ref "uc001agj.2"; class_code "="; tss_id "TSS61"; p_id "P43";
chr1	hg19_knownGene	exon	1565019	1565084	.	+	.	gene_id "XLOC_000062"; transcript_id "5_00000098"; exon_number "19"; gene_name "uc001agj.2"; oId "uc001agj.2"; nearest_ref "uc001agj.2"; class_code "="; tss_id "TSS61"; p_id "P43";
chr1	hg19_knownGene	exon	1565672	1565984	.	+	.	gene_id "XLOC_000062"; transcript_id "5_00000098"; exon_number "20"; gene_name "uc001agj.2"; oId "uc001agj.2"; nearest_ref "uc001agj.2"; class_code "="; tss_id "TSS61"; p_id "P43";
chr1	hg19_knownGene	exon	1550884	1551013	.	+	.	gene_id "XLOC_000062"; transcript_id "5_00000096"; exon_number "1"; gene_name "uc001agh.2"; oId "uc001agh.2"; nearest_ref "uc001agh.2"; class_code "="; tss_id "TSS61"; p_id "P50";
chr1	hg19_knownGene	exon	1551888	1551994	.	+	.	gene_id "XLOC_000062"; transcript_id "5_00000096"; exon_number "2"; gene_name "uc001agh.2"; oId "uc001agh.2"; nearest_ref "uc001agh.2"; class_code "="; tss_id "TSS61"; p_id "P50";
chr1	hg19_knownGene	exon	1558811	1559079	.	+	.	gene_id "XLOC_000062"; transcript_id "5_00000096"; exon_number "3"; gene_name "uc001agh.2"; oId "uc001agh.2"; nearest_ref "uc001agh.2"; class_code "="; tss_id "TSS61"; p_id "P50";
chr1	hg19_knownGene	exon	1559154	1559325	.	+	.	gene_id "XLOC_000062"; transcript_id "5_00000096"; exon_number "4"; gene_name "uc001agh.2"; oId "uc001agh.2"; nearest_ref "uc001agh.2"; class_code "="; tss_id "TSS61"; p_id "P50";
chr1	hg19_knownGene	exon	1560175	1560281	.	+	.	gene_id "XLOC_000062"; transcript_id "5_00000096"; exon_number "5"; gene_name "uc001agh.2"; oId "uc001agh.2"; nearest_ref "uc001agh.2"; class_code "="; tss_id "TSS61"; p_id "P50";
chr1	hg19_knownGene	exon	1560371	1560565	.	+	.	gene_id "XLOC_000062"; transcript_id "5_00000096"; exon_number "6"; gene_name "uc001agh.2"; oId "uc001agh.2"; nearest_ref "uc001agh.2"; class_code "="; tss_id "TSS61"; p_id "P50";
chr1	hg19_knownGene	exon	1560666	1560808	.	+	.	gene_id "XLOC_000062"; transcript_id "5_00000096"; exon_number "7"; gene_name "uc001agh.2"; oId "uc001agh.2"; nearest_ref "uc001agh.2"; class_code "="; tss_id "TSS61"; p_id "P50";
chr1	hg19_knownGene	exon	1560926	1561033	.	+	.	gene_id "XLOC_000062"; transcript_id "5_00000096"; exon_number "8"; gene_name "uc001agh.2"; oId "uc001agh.2"; nearest_ref "uc001agh.2"; class_code "="; tss_id "TSS61"; p_id "P50";
chr1	hg19_knownGene	exon	1562030	1562134	.	+	.	gene_id "XLOC_000062"; transcript_id "5_00000096"; exon_number "9"; gene_name "uc001agh.2"; oId "uc001agh.2"; nearest_ref "uc001agh.2"; class_code "="; tss_id "TSS61"; p_id "P50";
chr1	hg19_knownGene	exon	1562217	1562379	.	+	.	gene_id "XLOC_000062"; transcript_id "5_00000096"; exon_number "10"; gene_name "uc001agh.2"; oId "uc001agh.2"; nearest_ref "uc001agh.2"; class_code "="; tss_id "TSS61"; p_id "P50";
chr1	hg19_knownGene	exon	1562454	1562587	.	+	.	gene_id "XLOC_000062"; transcript_id "5_00000096"; exon_number "11"; gene_name "uc001agh.2"; oId "uc001agh.2"; nearest_ref "uc001agh.2"; class_code "="; tss_id "TSS61"; p_id "P50";
chr1	hg19_knownGene	exon	1562676	1562824	.	+	.	gene_id "XLOC_000062"; transcript_id "5_00000096"; exon_number "12"; gene_name "uc001agh.2"; oId "uc001agh.2"; nearest_ref "uc001agh.2"; class_code "="; tss_id "TSS61"; p_id "P50";
chr1	hg19_knownGene	exon	1563053	1563209	.	+	.	gene_id "XLOC_000062"; transcript_id "5_00000096"; exon_number "13"; gene_name "uc001agh.2"; oId "uc001agh.2"; nearest_ref "uc001agh.2"; class_code "="; tss_id "TSS61"; p_id "P50";
chr1	hg19_knownGene	exon	1563399	1563559	.	+	.	gene_id "XLOC_000062"; transcript_id "5_00000096"; exon_number "14"; gene_name "uc001agh.2"; oId "uc001agh.2"; nearest_ref "uc001agh.2"; class_code "="; tss_id "TSS61"; p_id "P50";
chr1	hg19_knownGene	exon	1563653	1563779	.	+	.	gene_id "XLOC_000062"; transcript_id "5_00000096"; exon_number "15"; gene_name "uc001agh.2"; oId "uc001agh.2"; nearest_ref "uc001agh.2"; class_code "="; tss_id "TSS61"; p_id "P50";
chr1	hg19_knownGene	exon	1563869	1564102	.	+	.	gene_id "XLOC_000062"; transcript_id "5_00000096"; exon_number "16"; gene_name "uc001agh.2"; oId "uc001agh.2"; nearest_ref "uc001agh.2"; class_code "="; tss_id "TSS61"; p_id "P50";
chr1	hg19_knownGene	exon	1564513	1564691	.	+	.	gene_id "XLOC_000062"; transcript_id "5_00000096"; exon_number "17"; gene_name "uc001agh.2"; oId "uc001agh.2"; nearest_ref "uc001agh.2"; class_code "="; tss_id "TSS61"; p_id "P50";
chr1	hg19_knownGene	exon	1564765	1564946	.	+	.	gene_id "XLOC_000062"; transcript_id "5_00000096"; exon_number "18"; gene_name "uc001agh.2"; oId "uc001agh.2"; nearest_ref "uc001agh.2"; class_code "="; tss_id "TSS61"; p_id "P50";
chr1	hg19_knownGene	exon	1565019	1565084	.	+	.	gene_id "XLOC_000062"; transcript_id "5_00000096"; exon_number "19"; gene_name "uc001agh.2"; oId "uc001agh.2"; nearest_ref "uc001agh.2"; class_code "="; tss_id "TSS61"; p_id "P50";
chr1	hg19_knownGene	exon	1565672	1565984	.	+	.	gene_id "XLOC_000062"; transcript_id "5_00000096"; exon_number "20"; gene_name "uc001agh.2"; oId "uc001agh.2"; nearest_ref "uc001agh.2"; class_code "="; tss_id "TSS61"; p_id "P50";
chr1	hg19_knownGene	exon	1550884	1551013	.	+	.	gene_id "XLOC_000062"; transcript_id "5_00000095"; exon_number "1"; gene_name "uc001agg.2"; oId "uc001agg.2"; nearest_ref "uc001agg.2"; class_code "="; tss_id "TSS61"; p_id "P48";
chr1	hg19_knownGene	exon	1551888	1551994	.	+	.	gene_id "XLOC_000062"; transcript_id "5_00000095"; exon_number "2"; gene_name "uc001agg.2"; oId "uc001agg.2"; nearest_ref "uc001agg.2"; class_code "="; tss_id "TSS61"; p_id "P48";
chr1	hg19_knownGene	exon	1558769	1559079	.	+	.	gene_id "XLOC_000062"; transcript_id "5_00000095"; exon_number "3"; gene_name "uc001agg.2"; oId "uc001agg.2"; nearest_ref "uc001agg.2"; class_code "="; tss_id "TSS61"; p_id "P48";
chr1	hg19_knownGene	exon	1559154	1559325	.	+	.	gene_id "XLOC_000062"; transcript_id "5_00000095"; exon_number "4"; gene_name "uc001agg.2"; oId "uc001agg.2"; nearest_ref "uc001agg.2"; class_code "="; tss_id "TSS61"; p_id "P48";
chr1	hg19_knownGene	exon	1560175	1560281	.	+	.	gene_id "XLOC_000062"; transcript_id "5_00000095"; exon_number "5"; gene_name "uc001agg.2"; oId "uc001agg.2"; nearest_ref "uc001agg.2"; class_code "="; tss_id "TSS61"; p_id "P48";
chr1	hg19_knownGene	exon	1560371	1560565	.	+	.	gene_id "XLOC_000062"; transcript_id "5_00000095"; exon_number "6"; gene_name "uc001agg.2"; oId "uc001agg.2"; nearest_ref "uc001agg.2"; class_code "="; tss_id "TSS61"; p_id "P48";
chr1	hg19_knownGene	exon	1560666	1560808	.	+	.	gene_id "XLOC_000062"; transcript_id "5_00000095"; exon_number "7"; gene_name "uc001agg.2"; oId "uc001agg.2"; nearest_ref "uc001agg.2"; class_code "="; tss_id "TSS61"; p_id "P48";
chr1	hg19_knownGene	exon	1560926	1561033	.	+	.	gene_id "XLOC_000062"; transcript_id "5_00000095"; exon_number "8"; gene_name "uc001agg.2"; oId "uc001agg.2"; nearest_ref "uc001agg.2"; class_code "="; tss_id "TSS61"; p_id "P48";
chr1	hg19_knownGene	exon	1562030	1562134	.	+	.	gene_id "XLOC_000062"; transcript_id "5_00000095"; exon_number "9"; gene_name "uc001agg.2"; oId "uc001agg.2"; nearest_ref "uc001agg.2"; class_code "="; tss_id "TSS61"; p_id "P48";
chr1	hg19_knownGene	exon	1562217	1562379	.	+	.	gene_id "XLOC_000062"; transcript_id "5_00000095"; exon_number "10"; gene_name "uc001agg.2"; oId "uc001agg.2"; nearest_ref "uc001agg.2"; class_code "="; tss_id "TSS61"; p_id "P48";
chr1	hg19_knownGene	exon	1562454	1562587	.	+	.	gene_id "XLOC_000062"; transcript_id "5_00000095"; exon_number "11"; gene_name "uc001agg.2"; oId "uc001agg.2"; nearest_ref "uc001agg.2"; class_code "="; tss_id "TSS61"; p_id "P48";
chr1	hg19_knownGene	exon	1562676	1562824	.	+	.	gene_id "XLOC_000062"; transcript_id "5_00000095"; exon_number "12"; gene_name "uc001agg.2"; oId "uc001agg.2"; nearest_ref "uc001agg.2"; class_code "="; tss_id "TSS61"; p_id "P48";
chr1	hg19_knownGene	exon	1563053	1563209	.	+	.	gene_id "XLOC_000062"; transcript_id "5_00000095"; exon_number "13"; gene_name "uc001agg.2"; oId "uc001agg.2"; nearest_ref "uc001agg.2"; class_code "="; tss_id "TSS61"; p_id "P48";
chr1	hg19_knownGene	exon	1563399	1563559	.	+	.	gene_id "XLOC_000062"; transcript_id "5_00000095"; exon_number "14"; gene_name "uc001agg.2"; oId "uc001agg.2"; nearest_ref "uc001agg.2"; class_code "="; tss_id "TSS61"; p_id "P48";
chr1	hg19_knownGene	exon	1563653	1563779	.	+	.	gene_id "XLOC_000062"; transcript_id "5_00000095"; exon_number "15"; gene_name "uc001agg.2"; oId "uc001agg.2"; nearest_ref "uc001agg.2"; class_code "="; tss_id "TSS61"; p_id "P48";
chr1	hg19_knownGene	exon	1563869	1564102	.	+	.	gene_id "XLOC_000062"; transcript_id "5_00000095"; exon_number "16"; gene_name "uc001agg.2"; oId "uc001agg.2"; nearest_ref "uc001agg.2"; class_code "="; tss_id "TSS61"; p_id "P48";
chr1	hg19_knownGene	exon	1564513	1564691	.	+	.	gene_id "XLOC_000062"; transcript_id "5_00000095"; exon_number "17"; gene_name "uc001agg.2"; oId "uc001agg.2"; nearest_ref "uc001agg.2"; class_code "="; tss_id "TSS61"; p_id "P48";
chr1	hg19_knownGene	exon	1564765	1564946	.	+	.	gene_id "XLOC_000062"; transcript_id "5_00000095"; exon_number "18"; gene_name "uc001agg.2"; oId "uc001agg.2"; nearest_ref "uc001agg.2"; class_code "="; tss_id "TSS61"; p_id "P48";
chr1	hg19_knownGene	exon	1565019	1565084	.	+	.	gene_id "XLOC_000062"; transcript_id "5_00000095"; exon_number "19"; gene_name "uc001agg.2"; oId "uc001agg.2"; nearest_ref "uc001agg.2"; class_code "="; tss_id "TSS61"; p_id "P48";
chr1	hg19_knownGene	exon	1565672	1565984	.	+	.	gene_id "XLOC_000062"; transcript_id "5_00000095"; exon_number "20"; gene_name "uc001agg.2"; oId "uc001agg.2"; nearest_ref "uc001agg.2"; class_code "="; tss_id "TSS61"; p_id "P48";
chr1	Cufflinks	exon	1550884	1551013	.	+	.	gene_id "XLOC_000062"; transcript_id "5_00013046"; exon_number "1"; gene_name "uc009vkh.2"; oId "upf1_r4.57.6"; nearest_ref "uc009vkh.2"; class_code "j"; tss_id "TSS61";
chr1	Cufflinks	exon	1551888	1551994	.	+	.	gene_id "XLOC_000062"; transcript_id "5_00013046"; exon_number "2"; gene_name "uc009vkh.2"; oId "upf1_r4.57.6"; nearest_ref "uc009vkh.2"; class_code "j"; tss_id "TSS61";
chr1	Cufflinks	exon	1558811	1558862	.	+	.	gene_id "XLOC_000062"; transcript_id "5_00013046"; exon_number "3"; gene_name "uc009vkh.2"; oId "upf1_r4.57.6"; nearest_ref "uc009vkh.2"; class_code "j"; tss_id "TSS61";
chr1	Cufflinks	exon	1559154	1559325	.	+	.	gene_id "XLOC_000062"; transcript_id "5_00013046"; exon_number "4"; gene_name "uc009vkh.2"; oId "upf1_r4.57.6"; nearest_ref "uc009vkh.2"; class_code "j"; tss_id "TSS61";
chr1	Cufflinks	exon	1560175	1560281	.	+	.	gene_id "XLOC_000062"; transcript_id "5_00013046"; exon_number "5"; gene_name "uc009vkh.2"; oId "upf1_r4.57.6"; nearest_ref "uc009vkh.2"; class_code "j"; tss_id "TSS61";
chr1	Cufflinks	exon	1560371	1560565	.	+	.	gene_id "XLOC_000062"; transcript_id "5_00013046"; exon_number "6"; gene_name "uc009vkh.2"; oId "upf1_r4.57.6"; nearest_ref "uc009vkh.2"; class_code "j"; tss_id "TSS61";
chr1	Cufflinks	exon	1560666	1560808	.	+	.	gene_id "XLOC_000062"; transcript_id "5_00013046"; exon_number "7"; gene_name "uc009vkh.2"; oId "upf1_r4.57.6"; nearest_ref "uc009vkh.2"; class_code "j"; tss_id "TSS61";
chr1	Cufflinks	exon	1560926	1561033	.	+	.	gene_id "XLOC_000062"; transcript_id "5_00013046"; exon_number "8"; gene_name "uc009vkh.2"; oId "upf1_r4.57.6"; nearest_ref "uc009vkh.2"; class_code "j"; tss_id "TSS61";
chr1	Cufflinks	exon	1562030	1562134	.	+	.	gene_id "XLOC_000062"; transcript_id "5_00013046"; exon_number "9"; gene_name "uc009vkh.2"; oId "upf1_r4.57.6"; nearest_ref "uc009vkh.2"; class_code "j"; tss_id "TSS61";
chr1	Cufflinks	exon	1562217	1562379	.	+	.	gene_id "XLOC_000062"; transcript_id "5_00013046"; exon_number "10"; gene_name "uc009vkh.2"; oId "upf1_r4.57.6"; nearest_ref "uc009vkh.2"; class_code "j"; tss_id "TSS61";
chr1	Cufflinks	exon	1562454	1562587	.	+	.	gene_id "XLOC_000062"; transcript_id "5_00013046"; exon_number "11"; gene_name "uc009vkh.2"; oId "upf1_r4.57.6"; nearest_ref "uc009vkh.2"; class_code "j"; tss_id "TSS61";
chr1	Cufflinks	exon	1562676	1562824	.	+	.	gene_id "XLOC_000062"; transcript_id "5_00013046"; exon_number "12"; gene_name "uc009vkh.2"; oId "upf1_r4.57.6"; nearest_ref "uc009vkh.2"; class_code "j"; tss_id "TSS61";
chr1	Cufflinks	exon	1563053	1563209	.	+	.	gene_id "XLOC_000062"; transcript_id "5_00013046"; exon_number "13"; gene_name "uc009vkh.2"; oId "upf1_r4.57.6"; nearest_ref "uc009vkh.2"; class_code "j"; tss_id "TSS61";
chr1	Cufflinks	exon	1563399	1563779	.	+	.	gene_id "XLOC_000062"; transcript_id "5_00013046"; exon_number "14"; gene_name "uc009vkh.2"; oId "upf1_r4.57.6"; nearest_ref "uc009vkh.2"; class_code "j"; tss_id "TSS61";
chr1	Cufflinks	exon	1563869	1564102	.	+	.	gene_id "XLOC_000062"; transcript_id "5_00013046"; exon_number "15"; gene_name "uc009vkh.2"; oId "upf1_r4.57.6"; nearest_ref "uc009vkh.2"; class_code "j"; tss_id "TSS61";
chr1	Cufflinks	exon	1564513	1564691	.	+	.	gene_id "XLOC_000062"; transcript_id "5_00013046"; exon_number "16"; gene_name "uc009vkh.2"; oId "upf1_r4.57.6"; nearest_ref "uc009vkh.2"; class_code "j"; tss_id "TSS61";
chr1	Cufflinks	exon	1565019	1565084	.	+	.	gene_id "XLOC_000062"; transcript_id "5_00013046"; exon_number "17"; gene_name "uc009vkh.2"; oId "upf1_r4.57.6"; nearest_ref "uc009vkh.2"; class_code "j"; tss_id "TSS61";
chr1	Cufflinks	exon	1565672	1565988	.	+	.	gene_id "XLOC_000062"; transcript_id "5_00013046"; exon_number "18"; gene_name "uc009vkh.2"; oId "upf1_r4.57.6"; nearest_ref "uc009vkh.2"; class_code "j"; tss_id "TSS61";
chr1	hg19_knownGene	exon	1551285	1551480	.	+	.	gene_id "XLOC_000062"; transcript_id "5_00000100"; exon_number "1"; gene_name "uc001agl.1"; oId "uc001agl.1"; nearest_ref "uc001agl.1"; class_code "="; tss_id "TSS62"; p_id "P45";
chr1	hg19_knownGene	exon	1551888	1551994	.	+	.	gene_id "XLOC_000062"; transcript_id "5_00000100"; exon_number "2"; gene_name "uc001agl.1"; oId "uc001agl.1"; nearest_ref "uc001agl.1"; class_code "="; tss_id "TSS62"; p_id "P45";
chr1	hg19_knownGene	exon	1558769	1559079	.	+	.	gene_id "XLOC_000062"; transcript_id "5_00000100"; exon_number "3"; gene_name "uc001agl.1"; oId "uc001agl.1"; nearest_ref "uc001agl.1"; class_code "="; tss_id "TSS62"; p_id "P45";
chr1	hg19_knownGene	exon	1559154	1559325	.	+	.	gene_id "XLOC_000062"; transcript_id "5_00000100"; exon_number "4"; gene_name "uc001agl.1"; oId "uc001agl.1"; nearest_ref "uc001agl.1"; class_code "="; tss_id "TSS62"; p_id "P45";
chr1	hg19_knownGene	exon	1560175	1560281	.	+	.	gene_id "XLOC_000062"; transcript_id "5_00000100"; exon_number "5"; gene_name "uc001agl.1"; oId "uc001agl.1"; nearest_ref "uc001agl.1"; class_code "="; tss_id "TSS62"; p_id "P45";
chr1	hg19_knownGene	exon	1560371	1560565	.	+	.	gene_id "XLOC_000062"; transcript_id "5_00000100"; exon_number "6"; gene_name "uc001agl.1"; oId "uc001agl.1"; nearest_ref "uc001agl.1"; class_code "="; tss_id "TSS62"; p_id "P45";
chr1	hg19_knownGene	exon	1560666	1560808	.	+	.	gene_id "XLOC_000062"; transcript_id "5_00000100"; exon_number "7"; gene_name "uc001agl.1"; oId "uc001agl.1"; nearest_ref "uc001agl.1"; class_code "="; tss_id "TSS62"; p_id "P45";
chr1	hg19_knownGene	exon	1560926	1561033	.	+	.	gene_id "XLOC_000062"; transcript_id "5_00000100"; exon_number "8"; gene_name "uc001agl.1"; oId "uc001agl.1"; nearest_ref "uc001agl.1"; class_code "="; tss_id "TSS62"; p_id "P45";
chr1	hg19_knownGene	exon	1562030	1562134	.	+	.	gene_id "XLOC_000062"; transcript_id "5_00000100"; exon_number "9"; gene_name "uc001agl.1"; oId "uc001agl.1"; nearest_ref "uc001agl.1"; class_code "="; tss_id "TSS62"; p_id "P45";
chr1	hg19_knownGene	exon	1562217	1562379	.	+	.	gene_id "XLOC_000062"; transcript_id "5_00000100"; exon_number "10"; gene_name "uc001agl.1"; oId "uc001agl.1"; nearest_ref "uc001agl.1"; class_code "="; tss_id "TSS62"; p_id "P45";
chr1	hg19_knownGene	exon	1562454	1562587	.	+	.	gene_id "XLOC_000062"; transcript_id "5_00000100"; exon_number "11"; gene_name "uc001agl.1"; oId "uc001agl.1"; nearest_ref "uc001agl.1"; class_code "="; tss_id "TSS62"; p_id "P45";
chr1	hg19_knownGene	exon	1562676	1562824	.	+	.	gene_id "XLOC_000062"; transcript_id "5_00000100"; exon_number "12"; gene_name "uc001agl.1"; oId "uc001agl.1"; nearest_ref "uc001agl.1"; class_code "="; tss_id "TSS62"; p_id "P45";
chr1	hg19_knownGene	exon	1563053	1563209	.	+	.	gene_id "XLOC_000062"; transcript_id "5_00000100"; exon_number "13"; gene_name "uc001agl.1"; oId "uc001agl.1"; nearest_ref "uc001agl.1"; class_code "="; tss_id "TSS62"; p_id "P45";
chr1	hg19_knownGene	exon	1563399	1563559	.	+	.	gene_id "XLOC_000062"; transcript_id "5_00000100"; exon_number "14"; gene_name "uc001agl.1"; oId "uc001agl.1"; nearest_ref "uc001agl.1"; class_code "="; tss_id "TSS62"; p_id "P45";
chr1	hg19_knownGene	exon	1563653	1563779	.	+	.	gene_id "XLOC_000062"; transcript_id "5_00000100"; exon_number "15"; gene_name "uc001agl.1"; oId "uc001agl.1"; nearest_ref "uc001agl.1"; class_code "="; tss_id "TSS62"; p_id "P45";
chr1	hg19_knownGene	exon	1563869	1564102	.	+	.	gene_id "XLOC_000062"; transcript_id "5_00000100"; exon_number "16"; gene_name "uc001agl.1"; oId "uc001agl.1"; nearest_ref "uc001agl.1"; class_code "="; tss_id "TSS62"; p_id "P45";
chr1	hg19_knownGene	exon	1564513	1564691	.	+	.	gene_id "XLOC_000062"; transcript_id "5_00000100"; exon_number "17"; gene_name "uc001agl.1"; oId "uc001agl.1"; nearest_ref "uc001agl.1"; class_code "="; tss_id "TSS62"; p_id "P45";
chr1	hg19_knownGene	exon	1564765	1564946	.	+	.	gene_id "XLOC_000062"; transcript_id "5_00000100"; exon_number "18"; gene_name "uc001agl.1"; oId "uc001agl.1"; nearest_ref "uc001agl.1"; class_code "="; tss_id "TSS62"; p_id "P45";
chr1	hg19_knownGene	exon	1551285	1551480	.	+	.	gene_id "XLOC_000062"; transcript_id "5_00000101"; exon_number "1"; gene_name "uc001agm.2"; oId "uc001agm.2"; nearest_ref "uc001agm.2"; class_code "="; tss_id "TSS62"; p_id "P42";
chr1	hg19_knownGene	exon	1551888	1551994	.	+	.	gene_id "XLOC_000062"; transcript_id "5_00000101"; exon_number "2"; gene_name "uc001agm.2"; oId "uc001agm.2"; nearest_ref "uc001agm.2"; class_code "="; tss_id "TSS62"; p_id "P42";
chr1	hg19_knownGene	exon	1558811	1559079	.	+	.	gene_id "XLOC_000062"; transcript_id "5_00000101"; exon_number "3"; gene_name "uc001agm.2"; oId "uc001agm.2"; nearest_ref "uc001agm.2"; class_code "="; tss_id "TSS62"; p_id "P42";
chr1	hg19_knownGene	exon	1559154	1559325	.	+	.	gene_id "XLOC_000062"; transcript_id "5_00000101"; exon_number "4"; gene_name "uc001agm.2"; oId "uc001agm.2"; nearest_ref "uc001agm.2"; class_code "="; tss_id "TSS62"; p_id "P42";
chr1	hg19_knownGene	exon	1560175	1560281	.	+	.	gene_id "XLOC_000062"; transcript_id "5_00000101"; exon_number "5"; gene_name "uc001agm.2"; oId "uc001agm.2"; nearest_ref "uc001agm.2"; class_code "="; tss_id "TSS62"; p_id "P42";
chr1	hg19_knownGene	exon	1560666	1560808	.	+	.	gene_id "XLOC_000062"; transcript_id "5_00000101"; exon_number "6"; gene_name "uc001agm.2"; oId "uc001agm.2"; nearest_ref "uc001agm.2"; class_code "="; tss_id "TSS62"; p_id "P42";
chr1	hg19_knownGene	exon	1560926	1561033	.	+	.	gene_id "XLOC_000062"; transcript_id "5_00000101"; exon_number "7"; gene_name "uc001agm.2"; oId "uc001agm.2"; nearest_ref "uc001agm.2"; class_code "="; tss_id "TSS62"; p_id "P42";
chr1	hg19_knownGene	exon	1562030	1562134	.	+	.	gene_id "XLOC_000062"; transcript_id "5_00000101"; exon_number "8"; gene_name "uc001agm.2"; oId "uc001agm.2"; nearest_ref "uc001agm.2"; class_code "="; tss_id "TSS62"; p_id "P42";
chr1	hg19_knownGene	exon	1562217	1562379	.	+	.	gene_id "XLOC_000062"; transcript_id "5_00000101"; exon_number "9"; gene_name "uc001agm.2"; oId "uc001agm.2"; nearest_ref "uc001agm.2"; class_code "="; tss_id "TSS62"; p_id "P42";
chr1	hg19_knownGene	exon	1562454	1562587	.	+	.	gene_id "XLOC_000062"; transcript_id "5_00000101"; exon_number "10"; gene_name "uc001agm.2"; oId "uc001agm.2"; nearest_ref "uc001agm.2"; class_code "="; tss_id "TSS62"; p_id "P42";
chr1	hg19_knownGene	exon	1562676	1562824	.	+	.	gene_id "XLOC_000062"; transcript_id "5_00000101"; exon_number "11"; gene_name "uc001agm.2"; oId "uc001agm.2"; nearest_ref "uc001agm.2"; class_code "="; tss_id "TSS62"; p_id "P42";
chr1	hg19_knownGene	exon	1563053	1563209	.	+	.	gene_id "XLOC_000062"; transcript_id "5_00000101"; exon_number "12"; gene_name "uc001agm.2"; oId "uc001agm.2"; nearest_ref "uc001agm.2"; class_code "="; tss_id "TSS62"; p_id "P42";
chr1	hg19_knownGene	exon	1563399	1563559	.	+	.	gene_id "XLOC_000062"; transcript_id "5_00000101"; exon_number "13"; gene_name "uc001agm.2"; oId "uc001agm.2"; nearest_ref "uc001agm.2"; class_code "="; tss_id "TSS62"; p_id "P42";
chr1	hg19_knownGene	exon	1563653	1563779	.	+	.	gene_id "XLOC_000062"; transcript_id "5_00000101"; exon_number "14"; gene_name "uc001agm.2"; oId "uc001agm.2"; nearest_ref "uc001agm.2"; class_code "="; tss_id "TSS62"; p_id "P42";
chr1	hg19_knownGene	exon	1563869	1564102	.	+	.	gene_id "XLOC_000062"; transcript_id "5_00000101"; exon_number "15"; gene_name "uc001agm.2"; oId "uc001agm.2"; nearest_ref "uc001agm.2"; class_code "="; tss_id "TSS62"; p_id "P42";
chr1	hg19_knownGene	exon	1564513	1564691	.	+	.	gene_id "XLOC_000062"; transcript_id "5_00000101"; exon_number "16"; gene_name "uc001agm.2"; oId "uc001agm.2"; nearest_ref "uc001agm.2"; class_code "="; tss_id "TSS62"; p_id "P42";
chr1	hg19_knownGene	exon	1565019	1565084	.	+	.	gene_id "XLOC_000062"; transcript_id "5_00000101"; exon_number "17"; gene_name "uc001agm.2"; oId "uc001agm.2"; nearest_ref "uc001agm.2"; class_code "="; tss_id "TSS62"; p_id "P42";
chr1	hg19_knownGene	exon	1565672	1565984	.	+	.	gene_id "XLOC_000062"; transcript_id "5_00000101"; exon_number "18"; gene_name "uc001agm.2"; oId "uc001agm.2"; nearest_ref "uc001agm.2"; class_code "="; tss_id "TSS62"; p_id "P42";
chr1	hg19_knownGene	exon	1551690	1551994	.	+	.	gene_id "XLOC_000062"; transcript_id "5_00000102"; exon_number "1"; gene_name "uc010nyq.1"; oId "uc010nyq.1"; nearest_ref "uc010nyq.1"; class_code "="; tss_id "TSS63"; p_id "P44";
chr1	hg19_knownGene	exon	1558769	1559079	.	+	.	gene_id "XLOC_000062"; transcript_id "5_00000102"; exon_number "2"; gene_name "uc010nyq.1"; oId "uc010nyq.1"; nearest_ref "uc010nyq.1"; class_code "="; tss_id "TSS63"; p_id "P44";
chr1	hg19_knownGene	exon	1559154	1559325	.	+	.	gene_id "XLOC_000062"; transcript_id "5_00000102"; exon_number "3"; gene_name "uc010nyq.1"; oId "uc010nyq.1"; nearest_ref "uc010nyq.1"; class_code "="; tss_id "TSS63"; p_id "P44";
chr1	hg19_knownGene	exon	1560175	1560281	.	+	.	gene_id "XLOC_000062"; transcript_id "5_00000102"; exon_number "4"; gene_name "uc010nyq.1"; oId "uc010nyq.1"; nearest_ref "uc010nyq.1"; class_code "="; tss_id "TSS63"; p_id "P44";
chr1	hg19_knownGene	exon	1560371	1560565	.	+	.	gene_id "XLOC_000062"; transcript_id "5_00000102"; exon_number "5"; gene_name "uc010nyq.1"; oId "uc010nyq.1"; nearest_ref "uc010nyq.1"; class_code "="; tss_id "TSS63"; p_id "P44";
chr1	hg19_knownGene	exon	1560666	1560808	.	+	.	gene_id "XLOC_000062"; transcript_id "5_00000102"; exon_number "6"; gene_name "uc010nyq.1"; oId "uc010nyq.1"; nearest_ref "uc010nyq.1"; class_code "="; tss_id "TSS63"; p_id "P44";
chr1	hg19_knownGene	exon	1560926	1561033	.	+	.	gene_id "XLOC_000062"; transcript_id "5_00000102"; exon_number "7"; gene_name "uc010nyq.1"; oId "uc010nyq.1"; nearest_ref "uc010nyq.1"; class_code "="; tss_id "TSS63"; p_id "P44";
chr1	hg19_knownGene	exon	1562030	1562134	.	+	.	gene_id "XLOC_000062"; transcript_id "5_00000102"; exon_number "8"; gene_name "uc010nyq.1"; oId "uc010nyq.1"; nearest_ref "uc010nyq.1"; class_code "="; tss_id "TSS63"; p_id "P44";
chr1	hg19_knownGene	exon	1562217	1562379	.	+	.	gene_id "XLOC_000062"; transcript_id "5_00000102"; exon_number "9"; gene_name "uc010nyq.1"; oId "uc010nyq.1"; nearest_ref "uc010nyq.1"; class_code "="; tss_id "TSS63"; p_id "P44";
chr1	hg19_knownGene	exon	1562454	1562587	.	+	.	gene_id "XLOC_000062"; transcript_id "5_00000102"; exon_number "10"; gene_name "uc010nyq.1"; oId "uc010nyq.1"; nearest_ref "uc010nyq.1"; class_code "="; tss_id "TSS63"; p_id "P44";
chr1	hg19_knownGene	exon	1562676	1562824	.	+	.	gene_id "XLOC_000062"; transcript_id "5_00000102"; exon_number "11"; gene_name "uc010nyq.1"; oId "uc010nyq.1"; nearest_ref "uc010nyq.1"; class_code "="; tss_id "TSS63"; p_id "P44";
chr1	hg19_knownGene	exon	1563053	1563209	.	+	.	gene_id "XLOC_000062"; transcript_id "5_00000102"; exon_number "12"; gene_name "uc010nyq.1"; oId "uc010nyq.1"; nearest_ref "uc010nyq.1"; class_code "="; tss_id "TSS63"; p_id "P44";
chr1	hg19_knownGene	exon	1563399	1563559	.	+	.	gene_id "XLOC_000062"; transcript_id "5_00000102"; exon_number "13"; gene_name "uc010nyq.1"; oId "uc010nyq.1"; nearest_ref "uc010nyq.1"; class_code "="; tss_id "TSS63"; p_id "P44";
chr1	hg19_knownGene	exon	1563653	1563779	.	+	.	gene_id "XLOC_000062"; transcript_id "5_00000102"; exon_number "14"; gene_name "uc010nyq.1"; oId "uc010nyq.1"; nearest_ref "uc010nyq.1"; class_code "="; tss_id "TSS63"; p_id "P44";
chr1	hg19_knownGene	exon	1563869	1564102	.	+	.	gene_id "XLOC_000062"; transcript_id "5_00000102"; exon_number "15"; gene_name "uc010nyq.1"; oId "uc010nyq.1"; nearest_ref "uc010nyq.1"; class_code "="; tss_id "TSS63"; p_id "P44";
chr1	hg19_knownGene	exon	1564513	1564691	.	+	.	gene_id "XLOC_000062"; transcript_id "5_00000102"; exon_number "16"; gene_name "uc010nyq.1"; oId "uc010nyq.1"; nearest_ref "uc010nyq.1"; class_code "="; tss_id "TSS63"; p_id "P44";
chr1	hg19_knownGene	exon	1564765	1564946	.	+	.	gene_id "XLOC_000062"; transcript_id "5_00000102"; exon_number "17"; gene_name "uc010nyq.1"; oId "uc010nyq.1"; nearest_ref "uc010nyq.1"; class_code "="; tss_id "TSS63"; p_id "P44";
chr1	hg19_knownGene	exon	1565019	1565084	.	+	.	gene_id "XLOC_000062"; transcript_id "5_00000102"; exon_number "18"; gene_name "uc010nyq.1"; oId "uc010nyq.1"; nearest_ref "uc010nyq.1"; class_code "="; tss_id "TSS63"; p_id "P44";
chr1	hg19_knownGene	exon	1565672	1565984	.	+	.	gene_id "XLOC_000062"; transcript_id "5_00000102"; exon_number "19"; gene_name "uc010nyq.1"; oId "uc010nyq.1"; nearest_ref "uc010nyq.1"; class_code "="; tss_id "TSS63"; p_id "P44";
chr1	Cufflinks	exon	1551690	1551994	.	+	.	gene_id "XLOC_000062"; transcript_id "5_00000103"; exon_number "1"; gene_name "uc009vkh.2"; oId "SC3.57.9"; nearest_ref "uc009vkh.2"; class_code "j"; tss_id "TSS63";
chr1	Cufflinks	exon	1558769	1559079	.	+	.	gene_id "XLOC_000062"; transcript_id "5_00000103"; exon_number "2"; gene_name "uc009vkh.2"; oId "SC3.57.9"; nearest_ref "uc009vkh.2"; class_code "j"; tss_id "TSS63";
chr1	Cufflinks	exon	1559154	1559325	.	+	.	gene_id "XLOC_000062"; transcript_id "5_00000103"; exon_number "3"; gene_name "uc009vkh.2"; oId "SC3.57.9"; nearest_ref "uc009vkh.2"; class_code "j"; tss_id "TSS63";
chr1	Cufflinks	exon	1560175	1560281	.	+	.	gene_id "XLOC_000062"; transcript_id "5_00000103"; exon_number "4"; gene_name "uc009vkh.2"; oId "SC3.57.9"; nearest_ref "uc009vkh.2"; class_code "j"; tss_id "TSS63";
chr1	Cufflinks	exon	1560371	1560565	.	+	.	gene_id "XLOC_000062"; transcript_id "5_00000103"; exon_number "5"; gene_name "uc009vkh.2"; oId "SC3.57.9"; nearest_ref "uc009vkh.2"; class_code "j"; tss_id "TSS63";
chr1	Cufflinks	exon	1560666	1560808	.	+	.	gene_id "XLOC_000062"; transcript_id "5_00000103"; exon_number "6"; gene_name "uc009vkh.2"; oId "SC3.57.9"; nearest_ref "uc009vkh.2"; class_code "j"; tss_id "TSS63";
chr1	Cufflinks	exon	1562030	1562134	.	+	.	gene_id "XLOC_000062"; transcript_id "5_00000103"; exon_number "7"; gene_name "uc009vkh.2"; oId "SC3.57.9"; nearest_ref "uc009vkh.2"; class_code "j"; tss_id "TSS63";
chr1	Cufflinks	exon	1562217	1562379	.	+	.	gene_id "XLOC_000062"; transcript_id "5_00000103"; exon_number "8"; gene_name "uc009vkh.2"; oId "SC3.57.9"; nearest_ref "uc009vkh.2"; class_code "j"; tss_id "TSS63";
chr1	Cufflinks	exon	1562454	1562587	.	+	.	gene_id "XLOC_000062"; transcript_id "5_00000103"; exon_number "9"; gene_name "uc009vkh.2"; oId "SC3.57.9"; nearest_ref "uc009vkh.2"; class_code "j"; tss_id "TSS63";
chr1	Cufflinks	exon	1562676	1562824	.	+	.	gene_id "XLOC_000062"; transcript_id "5_00000103"; exon_number "10"; gene_name "uc009vkh.2"; oId "SC3.57.9"; nearest_ref "uc009vkh.2"; class_code "j"; tss_id "TSS63";
chr1	Cufflinks	exon	1563053	1563209	.	+	.	gene_id "XLOC_000062"; transcript_id "5_00000103"; exon_number "11"; gene_name "uc009vkh.2"; oId "SC3.57.9"; nearest_ref "uc009vkh.2"; class_code "j"; tss_id "TSS63";
chr1	Cufflinks	exon	1563399	1563559	.	+	.	gene_id "XLOC_000062"; transcript_id "5_00000103"; exon_number "12"; gene_name "uc009vkh.2"; oId "SC3.57.9"; nearest_ref "uc009vkh.2"; class_code "j"; tss_id "TSS63";
chr1	Cufflinks	exon	1563653	1563779	.	+	.	gene_id "XLOC_000062"; transcript_id "5_00000103"; exon_number "13"; gene_name "uc009vkh.2"; oId "SC3.57.9"; nearest_ref "uc009vkh.2"; class_code "j"; tss_id "TSS63";
chr1	Cufflinks	exon	1563869	1564102	.	+	.	gene_id "XLOC_000062"; transcript_id "5_00000103"; exon_number "14"; gene_name "uc009vkh.2"; oId "SC3.57.9"; nearest_ref "uc009vkh.2"; class_code "j"; tss_id "TSS63";
chr1	Cufflinks	exon	1564513	1564691	.	+	.	gene_id "XLOC_000062"; transcript_id "5_00000103"; exon_number "15"; gene_name "uc009vkh.2"; oId "SC3.57.9"; nearest_ref "uc009vkh.2"; class_code "j"; tss_id "TSS63";
chr1	Cufflinks	exon	1564765	1564946	.	+	.	gene_id "XLOC_000062"; transcript_id "5_00000103"; exon_number "16"; gene_name "uc009vkh.2"; oId "SC3.57.9"; nearest_ref "uc009vkh.2"; class_code "j"; tss_id "TSS63";
chr1	Cufflinks	exon	1565019	1565084	.	+	.	gene_id "XLOC_000062"; transcript_id "5_00000103"; exon_number "17"; gene_name "uc009vkh.2"; oId "SC3.57.9"; nearest_ref "uc009vkh.2"; class_code "j"; tss_id "TSS63";
chr1	Cufflinks	exon	1565672	1565986	.	+	.	gene_id "XLOC_000062"; transcript_id "5_00000103"; exon_number "18"; gene_name "uc009vkh.2"; oId "SC3.57.9"; nearest_ref "uc009vkh.2"; class_code "j"; tss_id "TSS63";
chr1	hg19_knownGene	exon	1559154	1559325	.	+	.	gene_id "XLOC_000062"; transcript_id "5_00000105"; exon_number "1"; gene_name "uc009vkh.2"; oId "uc009vkh.2"; nearest_ref "uc009vkh.2"; class_code "="; tss_id "TSS64"; p_id "P52";
chr1	hg19_knownGene	exon	1560175	1560281	.	+	.	gene_id "XLOC_000062"; transcript_id "5_00000105"; exon_number "2"; gene_name "uc009vkh.2"; oId "uc009vkh.2"; nearest_ref "uc009vkh.2"; class_code "="; tss_id "TSS64"; p_id "P52";
chr1	hg19_knownGene	exon	1560371	1560565	.	+	.	gene_id "XLOC_000062"; transcript_id "5_00000105"; exon_number "3"; gene_name "uc009vkh.2"; oId "uc009vkh.2"; nearest_ref "uc009vkh.2"; class_code "="; tss_id "TSS64"; p_id "P52";
chr1	hg19_knownGene	exon	1560666	1560808	.	+	.	gene_id "XLOC_000062"; transcript_id "5_00000105"; exon_number "4"; gene_name "uc009vkh.2"; oId "uc009vkh.2"; nearest_ref "uc009vkh.2"; class_code "="; tss_id "TSS64"; p_id "P52";
chr1	hg19_knownGene	exon	1560926	1561033	.	+	.	gene_id "XLOC_000062"; transcript_id "5_00000105"; exon_number "5"; gene_name "uc009vkh.2"; oId "uc009vkh.2"; nearest_ref "uc009vkh.2"; class_code "="; tss_id "TSS64"; p_id "P52";
chr1	hg19_knownGene	exon	1562217	1562379	.	+	.	gene_id "XLOC_000062"; transcript_id "5_00000105"; exon_number "6"; gene_name "uc009vkh.2"; oId "uc009vkh.2"; nearest_ref "uc009vkh.2"; class_code "="; tss_id "TSS64"; p_id "P52";
chr1	hg19_knownGene	exon	1562454	1562587	.	+	.	gene_id "XLOC_000062"; transcript_id "5_00000105"; exon_number "7"; gene_name "uc009vkh.2"; oId "uc009vkh.2"; nearest_ref "uc009vkh.2"; class_code "="; tss_id "TSS64"; p_id "P52";
chr1	hg19_knownGene	exon	1562676	1562824	.	+	.	gene_id "XLOC_000062"; transcript_id "5_00000105"; exon_number "8"; gene_name "uc009vkh.2"; oId "uc009vkh.2"; nearest_ref "uc009vkh.2"; class_code "="; tss_id "TSS64"; p_id "P52";
chr1	hg19_knownGene	exon	1563053	1563209	.	+	.	gene_id "XLOC_000062"; transcript_id "5_00000105"; exon_number "9"; gene_name "uc009vkh.2"; oId "uc009vkh.2"; nearest_ref "uc009vkh.2"; class_code "="; tss_id "TSS64"; p_id "P52";
chr1	hg19_knownGene	exon	1563399	1563559	.	+	.	gene_id "XLOC_000062"; transcript_id "5_00000105"; exon_number "10"; gene_name "uc009vkh.2"; oId "uc009vkh.2"; nearest_ref "uc009vkh.2"; class_code "="; tss_id "TSS64"; p_id "P52";
chr1	hg19_knownGene	exon	1563653	1563779	.	+	.	gene_id "XLOC_000062"; transcript_id "5_00000105"; exon_number "11"; gene_name "uc009vkh.2"; oId "uc009vkh.2"; nearest_ref "uc009vkh.2"; class_code "="; tss_id "TSS64"; p_id "P52";
chr1	hg19_knownGene	exon	1563869	1564102	.	+	.	gene_id "XLOC_000062"; transcript_id "5_00000105"; exon_number "12"; gene_name "uc009vkh.2"; oId "uc009vkh.2"; nearest_ref "uc009vkh.2"; class_code "="; tss_id "TSS64"; p_id "P52";
chr1	hg19_knownGene	exon	1564513	1564691	.	+	.	gene_id "XLOC_000062"; transcript_id "5_00000105"; exon_number "13"; gene_name "uc009vkh.2"; oId "uc009vkh.2"; nearest_ref "uc009vkh.2"; class_code "="; tss_id "TSS64"; p_id "P52";
chr1	hg19_knownGene	exon	1564765	1564946	.	+	.	gene_id "XLOC_000062"; transcript_id "5_00000105"; exon_number "14"; gene_name "uc009vkh.2"; oId "uc009vkh.2"; nearest_ref "uc009vkh.2"; class_code "="; tss_id "TSS64"; p_id "P52";
chr1	hg19_knownGene	exon	1565019	1565084	.	+	.	gene_id "XLOC_000062"; transcript_id "5_00000105"; exon_number "15"; gene_name "uc009vkh.2"; oId "uc009vkh.2"; nearest_ref "uc009vkh.2"; class_code "="; tss_id "TSS64"; p_id "P52";
chr1	hg19_knownGene	exon	1565672	1565984	.	+	.	gene_id "XLOC_000062"; transcript_id "5_00000105"; exon_number "16"; gene_name "uc009vkh.2"; oId "uc009vkh.2"; nearest_ref "uc009vkh.2"; class_code "="; tss_id "TSS64"; p_id "P52";
chr1	Cufflinks	exon	1562996	1563209	.	+	.	gene_id "XLOC_000062"; transcript_id "5_00000106"; exon_number "1"; gene_name "uc009vkh.2"; oId "SC3.57.12"; nearest_ref "uc009vkh.2"; class_code "j"; tss_id "TSS66";
chr1	Cufflinks	exon	1563399	1563779	.	+	.	gene_id "XLOC_000062"; transcript_id "5_00000106"; exon_number "2"; gene_name "uc009vkh.2"; oId "SC3.57.12"; nearest_ref "uc009vkh.2"; class_code "j"; tss_id "TSS66";
chr1	Cufflinks	exon	1563869	1564102	.	+	.	gene_id "XLOC_000062"; transcript_id "5_00000106"; exon_number "3"; gene_name "uc009vkh.2"; oId "SC3.57.12"; nearest_ref "uc009vkh.2"; class_code "j"; tss_id "TSS66";
chr1	Cufflinks	exon	1564513	1564691	.	+	.	gene_id "XLOC_000062"; transcript_id "5_00000106"; exon_number "4"; gene_name "uc009vkh.2"; oId "SC3.57.12"; nearest_ref "uc009vkh.2"; class_code "j"; tss_id "TSS66";
chr1	Cufflinks	exon	1564765	1564946	.	+	.	gene_id "XLOC_000062"; transcript_id "5_00000106"; exon_number "5"; gene_name "uc009vkh.2"; oId "SC3.57.12"; nearest_ref "uc009vkh.2"; class_code "j"; tss_id "TSS66";
chr1	Cufflinks	exon	1565019	1565084	.	+	.	gene_id "XLOC_000062"; transcript_id "5_00000106"; exon_number "6"; gene_name "uc009vkh.2"; oId "SC3.57.12"; nearest_ref "uc009vkh.2"; class_code "j"; tss_id "TSS66";
chr1	Cufflinks	exon	1565672	1565986	.	+	.	gene_id "XLOC_000062"; transcript_id "5_00000106"; exon_number "7"; gene_name "uc009vkh.2"; oId "SC3.57.12"; nearest_ref "uc009vkh.2"; class_code "j"; tss_id "TSS66";
chr1	Cufflinks	exon	1563001	1563209	.	+	.	gene_id "XLOC_000062"; transcript_id "5_00009039"; exon_number "1"; gene_name "uc009vkh.2"; oId "SC4.73.11"; nearest_ref "uc009vkh.2"; class_code "c"; tss_id "TSS66";
chr1	Cufflinks	exon	1563399	1563559	.	+	.	gene_id "XLOC_000062"; transcript_id "5_00009039"; exon_number "2"; gene_name "uc009vkh.2"; oId "SC4.73.11"; nearest_ref "uc009vkh.2"; class_code "c"; tss_id "TSS66";
chr1	Cufflinks	exon	1563653	1563779	.	+	.	gene_id "XLOC_000062"; transcript_id "5_00009039"; exon_number "3"; gene_name "uc009vkh.2"; oId "SC4.73.11"; nearest_ref "uc009vkh.2"; class_code "c"; tss_id "TSS66";
chr1	Cufflinks	exon	1563869	1564102	.	+	.	gene_id "XLOC_000062"; transcript_id "5_00009039"; exon_number "4"; gene_name "uc009vkh.2"; oId "SC4.73.11"; nearest_ref "uc009vkh.2"; class_code "c"; tss_id "TSS66";
chr1	Cufflinks	exon	1564513	1564691	.	+	.	gene_id "XLOC_000062"; transcript_id "5_00009039"; exon_number "5"; gene_name "uc009vkh.2"; oId "SC4.73.11"; nearest_ref "uc009vkh.2"; class_code "c"; tss_id "TSS66";
chr1	Cufflinks	exon	1564765	1564946	.	+	.	gene_id "XLOC_000062"; transcript_id "5_00009039"; exon_number "6"; gene_name "uc009vkh.2"; oId "SC4.73.11"; nearest_ref "uc009vkh.2"; class_code "c"; tss_id "TSS66";
chr1	Cufflinks	exon	1565019	1565084	.	+	.	gene_id "XLOC_000062"; transcript_id "5_00009039"; exon_number "7"; gene_name "uc009vkh.2"; oId "SC4.73.11"; nearest_ref "uc009vkh.2"; class_code "c"; tss_id "TSS66";
chr1	Cufflinks	exon	1565672	1565984	.	+	.	gene_id "XLOC_000062"; transcript_id "5_00009039"; exon_number "8"; gene_name "uc009vkh.2"; oId "SC4.73.11"; nearest_ref "uc009vkh.2"; class_code "c"; tss_id "TSS66";
chr1	Cufflinks	exon	1564116	1564691	.	+	.	gene_id "XLOC_000062"; transcript_id "5_00000107"; exon_number "1"; gene_name "uc001ago.2"; oId "uc001ago.2_ext"; nearest_ref "uc001ago.2"; class_code "="; tss_id "TSS67"; p_id "P47";
chr1	Cufflinks	exon	1565019	1565084	.	+	.	gene_id "XLOC_000062"; transcript_id "5_00000107"; exon_number "2"; gene_name "uc001ago.2"; oId "uc001ago.2_ext"; nearest_ref "uc001ago.2"; class_code "="; tss_id "TSS67"; p_id "P47";
chr1	Cufflinks	exon	1565672	1565984	.	+	.	gene_id "XLOC_000062"; transcript_id "5_00000107"; exon_number "3"; gene_name "uc001ago.2"; oId "uc001ago.2_ext"; nearest_ref "uc001ago.2"; class_code "="; tss_id "TSS67"; p_id "P47";
chr1	Cufflinks	exon	1555602	1556329	.	+	.	gene_id "XLOC_000063"; transcript_id "5_00011612"; exon_number "1"; gene_name "uc010nyq.1"; oId "upf3.41.1"; nearest_ref "uc010nyq.1"; class_code "i";
chr1	Cufflinks	exon	1557493	1558734	.	+	.	gene_id "XLOC_000064"; transcript_id "5_00013049"; exon_number "1"; gene_name "uc010nyq.1"; oId "upf1_r4.61.1"; nearest_ref "uc010nyq.1"; class_code "i";
chr1	hg19_knownGene	exon	1567560	1567753	.	+	.	gene_id "XLOC_000065"; transcript_id "5_00000109"; exon_number "1"; gene_name "uc001agq.2"; oId "uc001agq.2"; nearest_ref "uc001agq.2"; class_code "="; tss_id "TSS68"; p_id "P56";
chr1	hg19_knownGene	exon	1568162	1568292	.	+	.	gene_id "XLOC_000065"; transcript_id "5_00000109"; exon_number "2"; gene_name "uc001agq.2"; oId "uc001agq.2"; nearest_ref "uc001agq.2"; class_code "="; tss_id "TSS68"; p_id "P56";
chr1	hg19_knownGene	exon	1568360	1568734	.	+	.	gene_id "XLOC_000065"; transcript_id "5_00000109"; exon_number "3"; gene_name "uc001agq.2"; oId "uc001agq.2"; nearest_ref "uc001agq.2"; class_code "="; tss_id "TSS68"; p_id "P56";
chr1	hg19_knownGene	exon	1569127	1569291	.	+	.	gene_id "XLOC_000065"; transcript_id "5_00000109"; exon_number "4"; gene_name "uc001agq.2"; oId "uc001agq.2"; nearest_ref "uc001agq.2"; class_code "="; tss_id "TSS68"; p_id "P56";
chr1	hg19_knownGene	exon	1569368	1569478	.	+	.	gene_id "XLOC_000065"; transcript_id "5_00000109"; exon_number "5"; gene_name "uc001agq.2"; oId "uc001agq.2"; nearest_ref "uc001agq.2"; class_code "="; tss_id "TSS68"; p_id "P56";
chr1	hg19_knownGene	exon	1569581	1569707	.	+	.	gene_id "XLOC_000065"; transcript_id "5_00000109"; exon_number "6"; gene_name "uc001agq.2"; oId "uc001agq.2"; nearest_ref "uc001agq.2"; class_code "="; tss_id "TSS68"; p_id "P56";
chr1	hg19_knownGene	exon	1569827	1570029	.	+	.	gene_id "XLOC_000065"; transcript_id "5_00000109"; exon_number "7"; gene_name "uc001agq.2"; oId "uc001agq.2"; nearest_ref "uc001agq.2"; class_code "="; tss_id "TSS68"; p_id "P56";
chr1	hg19_knownGene	exon	1567560	1567753	.	+	.	gene_id "XLOC_000065"; transcript_id "5_00000108"; exon_number "1"; gene_name "uc001agp.2"; oId "uc001agp.2"; nearest_ref "uc001agp.2"; class_code "="; tss_id "TSS68"; p_id "P55";
chr1	hg19_knownGene	exon	1568162	1568292	.	+	.	gene_id "XLOC_000065"; transcript_id "5_00000108"; exon_number "2"; gene_name "uc001agp.2"; oId "uc001agp.2"; nearest_ref "uc001agp.2"; class_code "="; tss_id "TSS68"; p_id "P55";
chr1	hg19_knownGene	exon	1568360	1568499	.	+	.	gene_id "XLOC_000065"; transcript_id "5_00000108"; exon_number "3"; gene_name "uc001agp.2"; oId "uc001agp.2"; nearest_ref "uc001agp.2"; class_code "="; tss_id "TSS68"; p_id "P55";
chr1	hg19_knownGene	exon	1568567	1568734	.	+	.	gene_id "XLOC_000065"; transcript_id "5_00000108"; exon_number "4"; gene_name "uc001agp.2"; oId "uc001agp.2"; nearest_ref "uc001agp.2"; class_code "="; tss_id "TSS68"; p_id "P55";
chr1	hg19_knownGene	exon	1569127	1569291	.	+	.	gene_id "XLOC_000065"; transcript_id "5_00000108"; exon_number "5"; gene_name "uc001agp.2"; oId "uc001agp.2"; nearest_ref "uc001agp.2"; class_code "="; tss_id "TSS68"; p_id "P55";
chr1	hg19_knownGene	exon	1569368	1569478	.	+	.	gene_id "XLOC_000065"; transcript_id "5_00000108"; exon_number "6"; gene_name "uc001agp.2"; oId "uc001agp.2"; nearest_ref "uc001agp.2"; class_code "="; tss_id "TSS68"; p_id "P55";
chr1	hg19_knownGene	exon	1569581	1569707	.	+	.	gene_id "XLOC_000065"; transcript_id "5_00000108"; exon_number "7"; gene_name "uc001agp.2"; oId "uc001agp.2"; nearest_ref "uc001agp.2"; class_code "="; tss_id "TSS68"; p_id "P55";
chr1	hg19_knownGene	exon	1569827	1570029	.	+	.	gene_id "XLOC_000065"; transcript_id "5_00000108"; exon_number "8"; gene_name "uc001agp.2"; oId "uc001agp.2"; nearest_ref "uc001agp.2"; class_code "="; tss_id "TSS68"; p_id "P55";
chr1	hg19_knownGene	exon	1568162	1568292	.	+	.	gene_id "XLOC_000065"; transcript_id "5_00000110"; exon_number "1"; gene_name "uc001agr.2"; oId "uc001agr.2"; nearest_ref "uc001agr.2"; class_code "="; tss_id "TSS69"; p_id "P54";
chr1	hg19_knownGene	exon	1568567	1568734	.	+	.	gene_id "XLOC_000065"; transcript_id "5_00000110"; exon_number "2"; gene_name "uc001agr.2"; oId "uc001agr.2"; nearest_ref "uc001agr.2"; class_code "="; tss_id "TSS69"; p_id "P54";
chr1	hg19_knownGene	exon	1569127	1569291	.	+	.	gene_id "XLOC_000065"; transcript_id "5_00000110"; exon_number "3"; gene_name "uc001agr.2"; oId "uc001agr.2"; nearest_ref "uc001agr.2"; class_code "="; tss_id "TSS69"; p_id "P54";
chr1	hg19_knownGene	exon	1569368	1569478	.	+	.	gene_id "XLOC_000065"; transcript_id "5_00000110"; exon_number "4"; gene_name "uc001agr.2"; oId "uc001agr.2"; nearest_ref "uc001agr.2"; class_code "="; tss_id "TSS69"; p_id "P54";
chr1	hg19_knownGene	exon	1569581	1569707	.	+	.	gene_id "XLOC_000065"; transcript_id "5_00000110"; exon_number "5"; gene_name "uc001agr.2"; oId "uc001agr.2"; nearest_ref "uc001agr.2"; class_code "="; tss_id "TSS69"; p_id "P54";
chr1	hg19_knownGene	exon	1569827	1570029	.	+	.	gene_id "XLOC_000065"; transcript_id "5_00000110"; exon_number "6"; gene_name "uc001agr.2"; oId "uc001agr.2"; nearest_ref "uc001agr.2"; class_code "="; tss_id "TSS69"; p_id "P54";
chr1	hg19_knownGene	exon	1568567	1568734	.	+	.	gene_id "XLOC_000065"; transcript_id "5_00000111"; exon_number "1"; gene_name "uc009vki.2"; oId "uc009vki.2"; nearest_ref "uc009vki.2"; class_code "="; tss_id "TSS70"; p_id "P53";
chr1	hg19_knownGene	exon	1569127	1569478	.	+	.	gene_id "XLOC_000065"; transcript_id "5_00000111"; exon_number "2"; gene_name "uc009vki.2"; oId "uc009vki.2"; nearest_ref "uc009vki.2"; class_code "="; tss_id "TSS70"; p_id "P53";
chr1	hg19_knownGene	exon	1569581	1569707	.	+	.	gene_id "XLOC_000065"; transcript_id "5_00000111"; exon_number "3"; gene_name "uc009vki.2"; oId "uc009vki.2"; nearest_ref "uc009vki.2"; class_code "="; tss_id "TSS70"; p_id "P53";
chr1	hg19_knownGene	exon	1569827	1570029	.	+	.	gene_id "XLOC_000065"; transcript_id "5_00000111"; exon_number "4"; gene_name "uc009vki.2"; oId "uc009vki.2"; nearest_ref "uc009vki.2"; class_code "="; tss_id "TSS70"; p_id "P53";
chr1	Cufflinks	exon	1630773	1631511	.	+	.	gene_id "XLOC_000065"; transcript_id "5_00000112"; exon_number "1"; gene_name "uc001ahi.1"; oId "uc001ahi.1_ext"; nearest_ref "uc001ahi.1"; class_code "="; tss_id "TSS71"; p_id "P54";
chr1	Cufflinks	exon	1631786	1631953	.	+	.	gene_id "XLOC_000065"; transcript_id "5_00000112"; exon_number "2"; gene_name "uc001ahi.1"; oId "uc001ahi.1_ext"; nearest_ref "uc001ahi.1"; class_code "="; tss_id "TSS71"; p_id "P54";
chr1	Cufflinks	exon	1632346	1632510	.	+	.	gene_id "XLOC_000065"; transcript_id "5_00000112"; exon_number "3"; gene_name "uc001ahi.1"; oId "uc001ahi.1_ext"; nearest_ref "uc001ahi.1"; class_code "="; tss_id "TSS71"; p_id "P54";
chr1	Cufflinks	exon	1632587	1632697	.	+	.	gene_id "XLOC_000065"; transcript_id "5_00000112"; exon_number "4"; gene_name "uc001ahi.1"; oId "uc001ahi.1_ext"; nearest_ref "uc001ahi.1"; class_code "="; tss_id "TSS71"; p_id "P54";
chr1	Cufflinks	exon	1632800	1632926	.	+	.	gene_id "XLOC_000065"; transcript_id "5_00000112"; exon_number "5"; gene_name "uc001ahi.1"; oId "uc001ahi.1_ext"; nearest_ref "uc001ahi.1"; class_code "="; tss_id "TSS71"; p_id "P54";
chr1	Cufflinks	exon	1633047	1633247	.	+	.	gene_id "XLOC_000065"; transcript_id "5_00000112"; exon_number "6"; gene_name "uc001ahi.1"; oId "uc001ahi.1_ext"; nearest_ref "uc001ahi.1"; class_code "="; tss_id "TSS71"; p_id "P54";
chr1	hg19_knownGene	exon	1631786	1631953	.	+	.	gene_id "XLOC_000065"; transcript_id "5_00000113"; exon_number "1"; gene_name "uc009vko.1"; oId "uc009vko.1"; nearest_ref "uc009vko.1"; class_code "="; tss_id "TSS72"; p_id "P53";
chr1	hg19_knownGene	exon	1632346	1632697	.	+	.	gene_id "XLOC_000065"; transcript_id "5_00000113"; exon_number "2"; gene_name "uc009vko.1"; oId "uc009vko.1"; nearest_ref "uc009vko.1"; class_code "="; tss_id "TSS72"; p_id "P53";
chr1	hg19_knownGene	exon	1632800	1632926	.	+	.	gene_id "XLOC_000065"; transcript_id "5_00000113"; exon_number "3"; gene_name "uc009vko.1"; oId "uc009vko.1"; nearest_ref "uc009vko.1"; class_code "="; tss_id "TSS72"; p_id "P53";
chr1	hg19_knownGene	exon	1633047	1633247	.	+	.	gene_id "XLOC_000065"; transcript_id "5_00000113"; exon_number "4"; gene_name "uc009vko.1"; oId "uc009vko.1"; nearest_ref "uc009vko.1"; class_code "="; tss_id "TSS72"; p_id "P53";
chr1	Cufflinks	exon	1575092	1575297	.	+	.	gene_id "XLOC_000066"; transcript_id "5_00009041"; exon_number "1"; gene_name "uc009vkj.2"; oId "SC4.364.1"; nearest_ref "uc009vkj.2"; class_code "i";
chr1	Cufflinks	exon	1592140	1592785	.	+	.	gene_id "XLOC_000067"; transcript_id "5_00013050"; exon_number "1"; gene_name "uc001agz.1"; oId "upf1_r4.1284.1"; nearest_ref "uc001agz.1"; class_code "i";
chr1	Cufflinks	exon	1655930	1656202	.	+	.	gene_id "XLOC_000068"; transcript_id "5_00000114"; exon_number "1"; gene_name "uc001ahx.1"; oId "uc001ahx.1_ext"; nearest_ref "uc001ahx.1"; class_code "="; tss_id "TSS73";
chr1	Cufflinks	exon	1661685	1663343	.	+	.	gene_id "XLOC_000068"; transcript_id "5_00000114"; exon_number "2"; gene_name "uc001ahx.1"; oId "uc001ahx.1_ext"; nearest_ref "uc001ahx.1"; class_code "="; tss_id "TSS73";
chr1	Cufflinks	exon	1680951	1681308	.	+	.	gene_id "XLOC_000069"; transcript_id "5_00013051"; exon_number "1"; oId "upf1_r4.1330.1"; class_code "u";
chr1	hg19_knownGene	exon	1822910	1823290	.	+	.	gene_id "XLOC_000070"; transcript_id "5_00000115"; exon_number "1"; gene_name "uc001aig.1"; oId "uc001aig.1"; nearest_ref "uc001aig.1"; class_code "="; tss_id "TSS75"; p_id "P57";
chr1	hg19_knownGene	exon	1823573	1824112	.	+	.	gene_id "XLOC_000070"; transcript_id "5_00000115"; exon_number "2"; gene_name "uc001aig.1"; oId "uc001aig.1"; nearest_ref "uc001aig.1"; class_code "="; tss_id "TSS75"; p_id "P57";
chr1	Cufflinks	exon	1822910	1824158	.	+	.	gene_id "XLOC_000070"; transcript_id "5_00013053"; exon_number "1"; gene_name "uc001aig.1"; oId "upf1_r4.uc001aig.1.3"; nearest_ref "uc001aig.1"; class_code "e";
chr1	Cufflinks	exon	1840756	1840998	.	+	.	gene_id "XLOC_000071"; transcript_id "5_00013054"; exon_number "1"; oId "upf1_r4.65.1"; class_code "u";
chr1	Cufflinks	exon	1842311	1843001	.	+	.	gene_id "XLOC_000072"; transcript_id "5_00013055"; exon_number "1"; oId "upf1_r4.66.1"; class_code "u";
chr1	Cufflinks	exon	1846127	1846746	.	+	.	gene_id "XLOC_000073"; transcript_id "5_00000116"; exon_number "1"; gene_name "uc001aih.1"; oId "uc001aih.1_ext"; nearest_ref "uc001aih.1"; class_code "="; tss_id "TSS76"; p_id "P58";
chr1	Cufflinks	exon	1847124	1847174	.	+	.	gene_id "XLOC_000073"; transcript_id "5_00000116"; exon_number "2"; gene_name "uc001aih.1"; oId "uc001aih.1_ext"; nearest_ref "uc001aih.1"; class_code "="; tss_id "TSS76"; p_id "P58";
chr1	Cufflinks	exon	1847880	1848054	.	+	.	gene_id "XLOC_000073"; transcript_id "5_00000116"; exon_number "3"; gene_name "uc001aih.1"; oId "uc001aih.1_ext"; nearest_ref "uc001aih.1"; class_code "="; tss_id "TSS76"; p_id "P58";
chr1	Cufflinks	exon	1848191	1848335	.	+	.	gene_id "XLOC_000073"; transcript_id "5_00000116"; exon_number "4"; gene_name "uc001aih.1"; oId "uc001aih.1_ext"; nearest_ref "uc001aih.1"; class_code "="; tss_id "TSS76"; p_id "P58";
chr1	Cufflinks	exon	1848413	1848513	.	+	.	gene_id "XLOC_000073"; transcript_id "5_00000116"; exon_number "5"; gene_name "uc001aih.1"; oId "uc001aih.1_ext"; nearest_ref "uc001aih.1"; class_code "="; tss_id "TSS76"; p_id "P58";
chr1	Cufflinks	exon	1848586	1848733	.	+	.	gene_id "XLOC_000073"; transcript_id "5_00000116"; exon_number "6"; gene_name "uc001aih.1"; oId "uc001aih.1_ext"; nearest_ref "uc001aih.1"; class_code "="; tss_id "TSS76"; p_id "P58";
chr1	Cufflinks	exon	1846266	1846860	.	+	.	gene_id "XLOC_000073"; transcript_id "5_00013056"; exon_number "1"; gene_name "uc001aih.1"; oId "upf1_r4.uc001aih.1.2"; nearest_ref "uc001aih.1"; class_code "e";
chr1	Cufflinks	exon	1846266	1846746	.	+	.	gene_id "XLOC_000073"; transcript_id "5_00013057"; exon_number "1"; gene_name "uc001aih.1"; oId "upf1_r4.uc001aih.1.3"; nearest_ref "uc001aih.1"; class_code "j"; tss_id "TSS77";
chr1	Cufflinks	exon	1847124	1847174	.	+	.	gene_id "XLOC_000073"; transcript_id "5_00013057"; exon_number "2"; gene_name "uc001aih.1"; oId "upf1_r4.uc001aih.1.3"; nearest_ref "uc001aih.1"; class_code "j"; tss_id "TSS77";
chr1	Cufflinks	exon	1847880	1848335	.	+	.	gene_id "XLOC_000073"; transcript_id "5_00013057"; exon_number "3"; gene_name "uc001aih.1"; oId "upf1_r4.uc001aih.1.3"; nearest_ref "uc001aih.1"; class_code "j"; tss_id "TSS77";
chr1	Cufflinks	exon	1848413	1848513	.	+	.	gene_id "XLOC_000073"; transcript_id "5_00013057"; exon_number "4"; gene_name "uc001aih.1"; oId "upf1_r4.uc001aih.1.3"; nearest_ref "uc001aih.1"; class_code "j"; tss_id "TSS77";
chr1	Cufflinks	exon	1848586	1848733	.	+	.	gene_id "XLOC_000073"; transcript_id "5_00013057"; exon_number "5"; gene_name "uc001aih.1"; oId "upf1_r4.uc001aih.1.3"; nearest_ref "uc001aih.1"; class_code "j"; tss_id "TSS77";
chr1	hg19_knownGene	exon	1950768	1950930	.	+	.	gene_id "XLOC_000074"; transcript_id "5_00000117"; exon_number "1"; gene_name "uc001aip.2"; oId "uc001aip.2"; nearest_ref "uc001aip.2"; class_code "="; tss_id "TSS78"; p_id "P59";
chr1	hg19_knownGene	exon	1956381	1956493	.	+	.	gene_id "XLOC_000074"; transcript_id "5_00000117"; exon_number "2"; gene_name "uc001aip.2"; oId "uc001aip.2"; nearest_ref "uc001aip.2"; class_code "="; tss_id "TSS78"; p_id "P59";
chr1	hg19_knownGene	exon	1956773	1956840	.	+	.	gene_id "XLOC_000074"; transcript_id "5_00000117"; exon_number "3"; gene_name "uc001aip.2"; oId "uc001aip.2"; nearest_ref "uc001aip.2"; class_code "="; tss_id "TSS78"; p_id "P59";
chr1	hg19_knownGene	exon	1956957	1957177	.	+	.	gene_id "XLOC_000074"; transcript_id "5_00000117"; exon_number "4"; gene_name "uc001aip.2"; oId "uc001aip.2"; nearest_ref "uc001aip.2"; class_code "="; tss_id "TSS78"; p_id "P59";
chr1	hg19_knownGene	exon	1959016	1959098	.	+	.	gene_id "XLOC_000074"; transcript_id "5_00000117"; exon_number "5"; gene_name "uc001aip.2"; oId "uc001aip.2"; nearest_ref "uc001aip.2"; class_code "="; tss_id "TSS78"; p_id "P59";
chr1	hg19_knownGene	exon	1959594	1959731	.	+	.	gene_id "XLOC_000074"; transcript_id "5_00000117"; exon_number "6"; gene_name "uc001aip.2"; oId "uc001aip.2"; nearest_ref "uc001aip.2"; class_code "="; tss_id "TSS78"; p_id "P59";
chr1	hg19_knownGene	exon	1960550	1960705	.	+	.	gene_id "XLOC_000074"; transcript_id "5_00000117"; exon_number "7"; gene_name "uc001aip.2"; oId "uc001aip.2"; nearest_ref "uc001aip.2"; class_code "="; tss_id "TSS78"; p_id "P59";
chr1	hg19_knownGene	exon	1960990	1961201	.	+	.	gene_id "XLOC_000074"; transcript_id "5_00000117"; exon_number "8"; gene_name "uc001aip.2"; oId "uc001aip.2"; nearest_ref "uc001aip.2"; class_code "="; tss_id "TSS78"; p_id "P59";
chr1	hg19_knownGene	exon	1961422	1962192	.	+	.	gene_id "XLOC_000074"; transcript_id "5_00000117"; exon_number "9"; gene_name "uc001aip.2"; oId "uc001aip.2"; nearest_ref "uc001aip.2"; class_code "="; tss_id "TSS78"; p_id "P59";
chr1	hg19_knownGene	exon	1981909	1982140	.	+	.	gene_id "XLOC_000075"; transcript_id "5_00000118"; exon_number "1"; gene_name "uc001aiq.2"; oId "uc001aiq.2"; nearest_ref "uc001aiq.2"; class_code "="; tss_id "TSS79"; p_id "P65";
chr1	hg19_knownGene	exon	1986880	1987001	.	+	.	gene_id "XLOC_000075"; transcript_id "5_00000118"; exon_number "2"; gene_name "uc001aiq.2"; oId "uc001aiq.2"; nearest_ref "uc001aiq.2"; class_code "="; tss_id "TSS79"; p_id "P65";
chr1	hg19_knownGene	exon	1987923	1988012	.	+	.	gene_id "XLOC_000075"; transcript_id "5_00000118"; exon_number "3"; gene_name "uc001aiq.2"; oId "uc001aiq.2"; nearest_ref "uc001aiq.2"; class_code "="; tss_id "TSS79"; p_id "P65";
chr1	hg19_knownGene	exon	1990980	1991030	.	+	.	gene_id "XLOC_000075"; transcript_id "5_00000118"; exon_number "4"; gene_name "uc001aiq.2"; oId "uc001aiq.2"; nearest_ref "uc001aiq.2"; class_code "="; tss_id "TSS79"; p_id "P65";
chr1	hg19_knownGene	exon	2066701	2066786	.	+	.	gene_id "XLOC_000075"; transcript_id "5_00000118"; exon_number "5"; gene_name "uc001aiq.2"; oId "uc001aiq.2"; nearest_ref "uc001aiq.2"; class_code "="; tss_id "TSS79"; p_id "P65";
chr1	hg19_knownGene	exon	2075649	2075780	.	+	.	gene_id "XLOC_000075"; transcript_id "5_00000118"; exon_number "6"; gene_name "uc001aiq.2"; oId "uc001aiq.2"; nearest_ref "uc001aiq.2"; class_code "="; tss_id "TSS79"; p_id "P65";
chr1	hg19_knownGene	exon	2077466	2077547	.	+	.	gene_id "XLOC_000075"; transcript_id "5_00000118"; exon_number "7"; gene_name "uc001aiq.2"; oId "uc001aiq.2"; nearest_ref "uc001aiq.2"; class_code "="; tss_id "TSS79"; p_id "P65";
chr1	hg19_knownGene	exon	2080311	2080363	.	+	.	gene_id "XLOC_000075"; transcript_id "5_00000118"; exon_number "8"; gene_name "uc001aiq.2"; oId "uc001aiq.2"; nearest_ref "uc001aiq.2"; class_code "="; tss_id "TSS79"; p_id "P65";
chr1	hg19_knownGene	exon	2082229	2082417	.	+	.	gene_id "XLOC_000075"; transcript_id "5_00000118"; exon_number "9"; gene_name "uc001aiq.2"; oId "uc001aiq.2"; nearest_ref "uc001aiq.2"; class_code "="; tss_id "TSS79"; p_id "P65";
chr1	hg19_knownGene	exon	2087434	2087531	.	+	.	gene_id "XLOC_000075"; transcript_id "5_00000118"; exon_number "10"; gene_name "uc001aiq.2"; oId "uc001aiq.2"; nearest_ref "uc001aiq.2"; class_code "="; tss_id "TSS79"; p_id "P65";
chr1	hg19_knownGene	exon	2100957	2101043	.	+	.	gene_id "XLOC_000075"; transcript_id "5_00000118"; exon_number "11"; gene_name "uc001aiq.2"; oId "uc001aiq.2"; nearest_ref "uc001aiq.2"; class_code "="; tss_id "TSS79"; p_id "P65";
chr1	hg19_knownGene	exon	2103494	2103629	.	+	.	gene_id "XLOC_000075"; transcript_id "5_00000118"; exon_number "12"; gene_name "uc001aiq.2"; oId "uc001aiq.2"; nearest_ref "uc001aiq.2"; class_code "="; tss_id "TSS79"; p_id "P65";
chr1	hg19_knownGene	exon	2103740	2103827	.	+	.	gene_id "XLOC_000075"; transcript_id "5_00000118"; exon_number "13"; gene_name "uc001aiq.2"; oId "uc001aiq.2"; nearest_ref "uc001aiq.2"; class_code "="; tss_id "TSS79"; p_id "P65";
chr1	hg19_knownGene	exon	2105336	2105455	.	+	.	gene_id "XLOC_000075"; transcript_id "5_00000118"; exon_number "14"; gene_name "uc001aiq.2"; oId "uc001aiq.2"; nearest_ref "uc001aiq.2"; class_code "="; tss_id "TSS79"; p_id "P65";
chr1	hg19_knownGene	exon	2106193	2106272	.	+	.	gene_id "XLOC_000075"; transcript_id "5_00000118"; exon_number "15"; gene_name "uc001aiq.2"; oId "uc001aiq.2"; nearest_ref "uc001aiq.2"; class_code "="; tss_id "TSS79"; p_id "P65";
chr1	hg19_knownGene	exon	2106663	2106752	.	+	.	gene_id "XLOC_000075"; transcript_id "5_00000118"; exon_number "16"; gene_name "uc001aiq.2"; oId "uc001aiq.2"; nearest_ref "uc001aiq.2"; class_code "="; tss_id "TSS79"; p_id "P65";
chr1	hg19_knownGene	exon	2116022	2116137	.	+	.	gene_id "XLOC_000075"; transcript_id "5_00000118"; exon_number "17"; gene_name "uc001aiq.2"; oId "uc001aiq.2"; nearest_ref "uc001aiq.2"; class_code "="; tss_id "TSS79"; p_id "P65";
chr1	hg19_knownGene	exon	2116361	2116832	.	+	.	gene_id "XLOC_000075"; transcript_id "5_00000118"; exon_number "18"; gene_name "uc001aiq.2"; oId "uc001aiq.2"; nearest_ref "uc001aiq.2"; class_code "="; tss_id "TSS79"; p_id "P65";
chr1	hg19_knownGene	exon	2005086	2005368	.	+	.	gene_id "XLOC_000075"; transcript_id "5_00000119"; exon_number "1"; gene_name "uc001air.2"; oId "uc001air.2"; nearest_ref "uc001air.2"; class_code "="; tss_id "TSS81"; p_id "P64";
chr1	hg19_knownGene	exon	2066701	2066786	.	+	.	gene_id "XLOC_000075"; transcript_id "5_00000119"; exon_number "2"; gene_name "uc001air.2"; oId "uc001air.2"; nearest_ref "uc001air.2"; class_code "="; tss_id "TSS81"; p_id "P64";
chr1	hg19_knownGene	exon	2075649	2075780	.	+	.	gene_id "XLOC_000075"; transcript_id "5_00000119"; exon_number "3"; gene_name "uc001air.2"; oId "uc001air.2"; nearest_ref "uc001air.2"; class_code "="; tss_id "TSS81"; p_id "P64";
chr1	hg19_knownGene	exon	2077466	2077547	.	+	.	gene_id "XLOC_000075"; transcript_id "5_00000119"; exon_number "4"; gene_name "uc001air.2"; oId "uc001air.2"; nearest_ref "uc001air.2"; class_code "="; tss_id "TSS81"; p_id "P64";
chr1	hg19_knownGene	exon	2080311	2080363	.	+	.	gene_id "XLOC_000075"; transcript_id "5_00000119"; exon_number "5"; gene_name "uc001air.2"; oId "uc001air.2"; nearest_ref "uc001air.2"; class_code "="; tss_id "TSS81"; p_id "P64";
chr1	hg19_knownGene	exon	2082229	2082417	.	+	.	gene_id "XLOC_000075"; transcript_id "5_00000119"; exon_number "6"; gene_name "uc001air.2"; oId "uc001air.2"; nearest_ref "uc001air.2"; class_code "="; tss_id "TSS81"; p_id "P64";
chr1	hg19_knownGene	exon	2087434	2087531	.	+	.	gene_id "XLOC_000075"; transcript_id "5_00000119"; exon_number "7"; gene_name "uc001air.2"; oId "uc001air.2"; nearest_ref "uc001air.2"; class_code "="; tss_id "TSS81"; p_id "P64";
chr1	hg19_knownGene	exon	2100957	2101043	.	+	.	gene_id "XLOC_000075"; transcript_id "5_00000119"; exon_number "8"; gene_name "uc001air.2"; oId "uc001air.2"; nearest_ref "uc001air.2"; class_code "="; tss_id "TSS81"; p_id "P64";
chr1	hg19_knownGene	exon	2103494	2103629	.	+	.	gene_id "XLOC_000075"; transcript_id "5_00000119"; exon_number "9"; gene_name "uc001air.2"; oId "uc001air.2"; nearest_ref "uc001air.2"; class_code "="; tss_id "TSS81"; p_id "P64";
chr1	hg19_knownGene	exon	2103740	2103827	.	+	.	gene_id "XLOC_000075"; transcript_id "5_00000119"; exon_number "10"; gene_name "uc001air.2"; oId "uc001air.2"; nearest_ref "uc001air.2"; class_code "="; tss_id "TSS81"; p_id "P64";
chr1	hg19_knownGene	exon	2105336	2105455	.	+	.	gene_id "XLOC_000075"; transcript_id "5_00000119"; exon_number "11"; gene_name "uc001air.2"; oId "uc001air.2"; nearest_ref "uc001air.2"; class_code "="; tss_id "TSS81"; p_id "P64";
chr1	hg19_knownGene	exon	2106193	2106272	.	+	.	gene_id "XLOC_000075"; transcript_id "5_00000119"; exon_number "12"; gene_name "uc001air.2"; oId "uc001air.2"; nearest_ref "uc001air.2"; class_code "="; tss_id "TSS81"; p_id "P64";
chr1	hg19_knownGene	exon	2106663	2106752	.	+	.	gene_id "XLOC_000075"; transcript_id "5_00000119"; exon_number "13"; gene_name "uc001air.2"; oId "uc001air.2"; nearest_ref "uc001air.2"; class_code "="; tss_id "TSS81"; p_id "P64";
chr1	hg19_knownGene	exon	2116022	2116137	.	+	.	gene_id "XLOC_000075"; transcript_id "5_00000119"; exon_number "14"; gene_name "uc001air.2"; oId "uc001air.2"; nearest_ref "uc001air.2"; class_code "="; tss_id "TSS81"; p_id "P64";
chr1	hg19_knownGene	exon	2116361	2116832	.	+	.	gene_id "XLOC_000075"; transcript_id "5_00000119"; exon_number "15"; gene_name "uc001air.2"; oId "uc001air.2"; nearest_ref "uc001air.2"; class_code "="; tss_id "TSS81"; p_id "P64";
chr1	hg19_knownGene	exon	2005512	2005714	.	+	.	gene_id "XLOC_000075"; transcript_id "5_00000120"; exon_number "1"; gene_name "uc010nyw.1"; oId "uc010nyw.1"; nearest_ref "uc010nyw.1"; class_code "="; tss_id "TSS82"; p_id "P63";
chr1	hg19_knownGene	exon	2066701	2066786	.	+	.	gene_id "XLOC_000075"; transcript_id "5_00000120"; exon_number "2"; gene_name "uc010nyw.1"; oId "uc010nyw.1"; nearest_ref "uc010nyw.1"; class_code "="; tss_id "TSS82"; p_id "P63";
chr1	hg19_knownGene	exon	2075649	2075780	.	+	.	gene_id "XLOC_000075"; transcript_id "5_00000120"; exon_number "3"; gene_name "uc010nyw.1"; oId "uc010nyw.1"; nearest_ref "uc010nyw.1"; class_code "="; tss_id "TSS82"; p_id "P63";
chr1	hg19_knownGene	exon	2077466	2077547	.	+	.	gene_id "XLOC_000075"; transcript_id "5_00000120"; exon_number "4"; gene_name "uc010nyw.1"; oId "uc010nyw.1"; nearest_ref "uc010nyw.1"; class_code "="; tss_id "TSS82"; p_id "P63";
chr1	hg19_knownGene	exon	2080311	2080363	.	+	.	gene_id "XLOC_000075"; transcript_id "5_00000120"; exon_number "5"; gene_name "uc010nyw.1"; oId "uc010nyw.1"; nearest_ref "uc010nyw.1"; class_code "="; tss_id "TSS82"; p_id "P63";
chr1	hg19_knownGene	exon	2082229	2082417	.	+	.	gene_id "XLOC_000075"; transcript_id "5_00000120"; exon_number "6"; gene_name "uc010nyw.1"; oId "uc010nyw.1"; nearest_ref "uc010nyw.1"; class_code "="; tss_id "TSS82"; p_id "P63";
chr1	hg19_knownGene	exon	2087434	2087531	.	+	.	gene_id "XLOC_000075"; transcript_id "5_00000120"; exon_number "7"; gene_name "uc010nyw.1"; oId "uc010nyw.1"; nearest_ref "uc010nyw.1"; class_code "="; tss_id "TSS82"; p_id "P63";
chr1	hg19_knownGene	exon	2100957	2101043	.	+	.	gene_id "XLOC_000075"; transcript_id "5_00000120"; exon_number "8"; gene_name "uc010nyw.1"; oId "uc010nyw.1"; nearest_ref "uc010nyw.1"; class_code "="; tss_id "TSS82"; p_id "P63";
chr1	hg19_knownGene	exon	2103494	2103629	.	+	.	gene_id "XLOC_000075"; transcript_id "5_00000120"; exon_number "9"; gene_name "uc010nyw.1"; oId "uc010nyw.1"; nearest_ref "uc010nyw.1"; class_code "="; tss_id "TSS82"; p_id "P63";
chr1	hg19_knownGene	exon	2103740	2103827	.	+	.	gene_id "XLOC_000075"; transcript_id "5_00000120"; exon_number "10"; gene_name "uc010nyw.1"; oId "uc010nyw.1"; nearest_ref "uc010nyw.1"; class_code "="; tss_id "TSS82"; p_id "P63";
chr1	hg19_knownGene	exon	2105336	2105455	.	+	.	gene_id "XLOC_000075"; transcript_id "5_00000120"; exon_number "11"; gene_name "uc010nyw.1"; oId "uc010nyw.1"; nearest_ref "uc010nyw.1"; class_code "="; tss_id "TSS82"; p_id "P63";
chr1	hg19_knownGene	exon	2106193	2106272	.	+	.	gene_id "XLOC_000075"; transcript_id "5_00000120"; exon_number "12"; gene_name "uc010nyw.1"; oId "uc010nyw.1"; nearest_ref "uc010nyw.1"; class_code "="; tss_id "TSS82"; p_id "P63";
chr1	hg19_knownGene	exon	2106663	2106752	.	+	.	gene_id "XLOC_000075"; transcript_id "5_00000120"; exon_number "13"; gene_name "uc010nyw.1"; oId "uc010nyw.1"; nearest_ref "uc010nyw.1"; class_code "="; tss_id "TSS82"; p_id "P63";
chr1	hg19_knownGene	exon	2116022	2116137	.	+	.	gene_id "XLOC_000075"; transcript_id "5_00000120"; exon_number "14"; gene_name "uc010nyw.1"; oId "uc010nyw.1"; nearest_ref "uc010nyw.1"; class_code "="; tss_id "TSS82"; p_id "P63";
chr1	hg19_knownGene	exon	2116361	2116832	.	+	.	gene_id "XLOC_000075"; transcript_id "5_00000120"; exon_number "15"; gene_name "uc010nyw.1"; oId "uc010nyw.1"; nearest_ref "uc010nyw.1"; class_code "="; tss_id "TSS82"; p_id "P63";
chr1	hg19_knownGene	exon	2036155	2036334	.	+	.	gene_id "XLOC_000075"; transcript_id "5_00000121"; exon_number "1"; gene_name "uc001ais.2"; oId "uc001ais.2"; nearest_ref "uc001ais.2"; class_code "="; tss_id "TSS83"; p_id "P64";
chr1	hg19_knownGene	exon	2066701	2066786	.	+	.	gene_id "XLOC_000075"; transcript_id "5_00000121"; exon_number "2"; gene_name "uc001ais.2"; oId "uc001ais.2"; nearest_ref "uc001ais.2"; class_code "="; tss_id "TSS83"; p_id "P64";
chr1	hg19_knownGene	exon	2075649	2075780	.	+	.	gene_id "XLOC_000075"; transcript_id "5_00000121"; exon_number "3"; gene_name "uc001ais.2"; oId "uc001ais.2"; nearest_ref "uc001ais.2"; class_code "="; tss_id "TSS83"; p_id "P64";
chr1	hg19_knownGene	exon	2077466	2077547	.	+	.	gene_id "XLOC_000075"; transcript_id "5_00000121"; exon_number "4"; gene_name "uc001ais.2"; oId "uc001ais.2"; nearest_ref "uc001ais.2"; class_code "="; tss_id "TSS83"; p_id "P64";
chr1	hg19_knownGene	exon	2080311	2080363	.	+	.	gene_id "XLOC_000075"; transcript_id "5_00000121"; exon_number "5"; gene_name "uc001ais.2"; oId "uc001ais.2"; nearest_ref "uc001ais.2"; class_code "="; tss_id "TSS83"; p_id "P64";
chr1	hg19_knownGene	exon	2082229	2082417	.	+	.	gene_id "XLOC_000075"; transcript_id "5_00000121"; exon_number "6"; gene_name "uc001ais.2"; oId "uc001ais.2"; nearest_ref "uc001ais.2"; class_code "="; tss_id "TSS83"; p_id "P64";
chr1	hg19_knownGene	exon	2087434	2087531	.	+	.	gene_id "XLOC_000075"; transcript_id "5_00000121"; exon_number "7"; gene_name "uc001ais.2"; oId "uc001ais.2"; nearest_ref "uc001ais.2"; class_code "="; tss_id "TSS83"; p_id "P64";
chr1	hg19_knownGene	exon	2100957	2101043	.	+	.	gene_id "XLOC_000075"; transcript_id "5_00000121"; exon_number "8"; gene_name "uc001ais.2"; oId "uc001ais.2"; nearest_ref "uc001ais.2"; class_code "="; tss_id "TSS83"; p_id "P64";
chr1	hg19_knownGene	exon	2103494	2103629	.	+	.	gene_id "XLOC_000075"; transcript_id "5_00000121"; exon_number "9"; gene_name "uc001ais.2"; oId "uc001ais.2"; nearest_ref "uc001ais.2"; class_code "="; tss_id "TSS83"; p_id "P64";
chr1	hg19_knownGene	exon	2103740	2103827	.	+	.	gene_id "XLOC_000075"; transcript_id "5_00000121"; exon_number "10"; gene_name "uc001ais.2"; oId "uc001ais.2"; nearest_ref "uc001ais.2"; class_code "="; tss_id "TSS83"; p_id "P64";
chr1	hg19_knownGene	exon	2105336	2105455	.	+	.	gene_id "XLOC_000075"; transcript_id "5_00000121"; exon_number "11"; gene_name "uc001ais.2"; oId "uc001ais.2"; nearest_ref "uc001ais.2"; class_code "="; tss_id "TSS83"; p_id "P64";
chr1	hg19_knownGene	exon	2106193	2106272	.	+	.	gene_id "XLOC_000075"; transcript_id "5_00000121"; exon_number "12"; gene_name "uc001ais.2"; oId "uc001ais.2"; nearest_ref "uc001ais.2"; class_code "="; tss_id "TSS83"; p_id "P64";
chr1	hg19_knownGene	exon	2106663	2106752	.	+	.	gene_id "XLOC_000075"; transcript_id "5_00000121"; exon_number "13"; gene_name "uc001ais.2"; oId "uc001ais.2"; nearest_ref "uc001ais.2"; class_code "="; tss_id "TSS83"; p_id "P64";
chr1	hg19_knownGene	exon	2116022	2116137	.	+	.	gene_id "XLOC_000075"; transcript_id "5_00000121"; exon_number "14"; gene_name "uc001ais.2"; oId "uc001ais.2"; nearest_ref "uc001ais.2"; class_code "="; tss_id "TSS83"; p_id "P64";
chr1	hg19_knownGene	exon	2116361	2116832	.	+	.	gene_id "XLOC_000075"; transcript_id "5_00000121"; exon_number "15"; gene_name "uc001ais.2"; oId "uc001ais.2"; nearest_ref "uc001ais.2"; class_code "="; tss_id "TSS83"; p_id "P64";
chr1	hg19_knownGene	exon	2075890	2076023	.	+	.	gene_id "XLOC_000075"; transcript_id "5_00000122"; exon_number "1"; gene_name "uc009vla.2"; oId "uc009vla.2"; nearest_ref "uc009vla.2"; class_code "="; tss_id "TSS85"; p_id "P62";
chr1	hg19_knownGene	exon	2077466	2077547	.	+	.	gene_id "XLOC_000075"; transcript_id "5_00000122"; exon_number "2"; gene_name "uc009vla.2"; oId "uc009vla.2"; nearest_ref "uc009vla.2"; class_code "="; tss_id "TSS85"; p_id "P62";
chr1	hg19_knownGene	exon	2080311	2080363	.	+	.	gene_id "XLOC_000075"; transcript_id "5_00000122"; exon_number "3"; gene_name "uc009vla.2"; oId "uc009vla.2"; nearest_ref "uc009vla.2"; class_code "="; tss_id "TSS85"; p_id "P62";
chr1	hg19_knownGene	exon	2082229	2082417	.	+	.	gene_id "XLOC_000075"; transcript_id "5_00000122"; exon_number "4"; gene_name "uc009vla.2"; oId "uc009vla.2"; nearest_ref "uc009vla.2"; class_code "="; tss_id "TSS85"; p_id "P62";
chr1	hg19_knownGene	exon	2087434	2087531	.	+	.	gene_id "XLOC_000075"; transcript_id "5_00000122"; exon_number "5"; gene_name "uc009vla.2"; oId "uc009vla.2"; nearest_ref "uc009vla.2"; class_code "="; tss_id "TSS85"; p_id "P62";
chr1	hg19_knownGene	exon	2100957	2101043	.	+	.	gene_id "XLOC_000075"; transcript_id "5_00000122"; exon_number "6"; gene_name "uc009vla.2"; oId "uc009vla.2"; nearest_ref "uc009vla.2"; class_code "="; tss_id "TSS85"; p_id "P62";
chr1	hg19_knownGene	exon	2103494	2103629	.	+	.	gene_id "XLOC_000075"; transcript_id "5_00000122"; exon_number "7"; gene_name "uc009vla.2"; oId "uc009vla.2"; nearest_ref "uc009vla.2"; class_code "="; tss_id "TSS85"; p_id "P62";
chr1	hg19_knownGene	exon	2103740	2103827	.	+	.	gene_id "XLOC_000075"; transcript_id "5_00000122"; exon_number "8"; gene_name "uc009vla.2"; oId "uc009vla.2"; nearest_ref "uc009vla.2"; class_code "="; tss_id "TSS85"; p_id "P62";
chr1	hg19_knownGene	exon	2105336	2105455	.	+	.	gene_id "XLOC_000075"; transcript_id "5_00000122"; exon_number "9"; gene_name "uc009vla.2"; oId "uc009vla.2"; nearest_ref "uc009vla.2"; class_code "="; tss_id "TSS85"; p_id "P62";
chr1	hg19_knownGene	exon	2106193	2106272	.	+	.	gene_id "XLOC_000075"; transcript_id "5_00000122"; exon_number "10"; gene_name "uc009vla.2"; oId "uc009vla.2"; nearest_ref "uc009vla.2"; class_code "="; tss_id "TSS85"; p_id "P62";
chr1	hg19_knownGene	exon	2106663	2106752	.	+	.	gene_id "XLOC_000075"; transcript_id "5_00000122"; exon_number "11"; gene_name "uc009vla.2"; oId "uc009vla.2"; nearest_ref "uc009vla.2"; class_code "="; tss_id "TSS85"; p_id "P62";
chr1	hg19_knownGene	exon	2116022	2116137	.	+	.	gene_id "XLOC_000075"; transcript_id "5_00000122"; exon_number "12"; gene_name "uc009vla.2"; oId "uc009vla.2"; nearest_ref "uc009vla.2"; class_code "="; tss_id "TSS85"; p_id "P62";
chr1	hg19_knownGene	exon	2116361	2116832	.	+	.	gene_id "XLOC_000075"; transcript_id "5_00000122"; exon_number "13"; gene_name "uc009vla.2"; oId "uc009vla.2"; nearest_ref "uc009vla.2"; class_code "="; tss_id "TSS85"; p_id "P62";
chr1	hg19_knownGene	exon	2076796	2076950	.	+	.	gene_id "XLOC_000075"; transcript_id "5_00000123"; exon_number "1"; gene_name "uc009vlb.2"; oId "uc009vlb.2"; nearest_ref "uc009vlb.2"; class_code "="; tss_id "TSS86"; p_id "P61";
chr1	hg19_knownGene	exon	2077466	2077547	.	+	.	gene_id "XLOC_000075"; transcript_id "5_00000123"; exon_number "2"; gene_name "uc009vlb.2"; oId "uc009vlb.2"; nearest_ref "uc009vlb.2"; class_code "="; tss_id "TSS86"; p_id "P61";
chr1	hg19_knownGene	exon	2080311	2080363	.	+	.	gene_id "XLOC_000075"; transcript_id "5_00000123"; exon_number "3"; gene_name "uc009vlb.2"; oId "uc009vlb.2"; nearest_ref "uc009vlb.2"; class_code "="; tss_id "TSS86"; p_id "P61";
chr1	hg19_knownGene	exon	2082229	2082417	.	+	.	gene_id "XLOC_000075"; transcript_id "5_00000123"; exon_number "4"; gene_name "uc009vlb.2"; oId "uc009vlb.2"; nearest_ref "uc009vlb.2"; class_code "="; tss_id "TSS86"; p_id "P61";
chr1	hg19_knownGene	exon	2087434	2088166	.	+	.	gene_id "XLOC_000075"; transcript_id "5_00000123"; exon_number "5"; gene_name "uc009vlb.2"; oId "uc009vlb.2"; nearest_ref "uc009vlb.2"; class_code "="; tss_id "TSS86"; p_id "P61";
chr1	hg19_knownGene	exon	2076796	2076950	.	+	.	gene_id "XLOC_000075"; transcript_id "5_00000124"; exon_number "1"; gene_name "uc010nyx.1"; oId "uc010nyx.1"; nearest_ref "uc010nyx.1"; class_code "="; tss_id "TSS86";
chr1	hg19_knownGene	exon	2077466	2077547	.	+	.	gene_id "XLOC_000075"; transcript_id "5_00000124"; exon_number "2"; gene_name "uc010nyx.1"; oId "uc010nyx.1"; nearest_ref "uc010nyx.1"; class_code "="; tss_id "TSS86";
chr1	hg19_knownGene	exon	2080311	2080363	.	+	.	gene_id "XLOC_000075"; transcript_id "5_00000124"; exon_number "3"; gene_name "uc010nyx.1"; oId "uc010nyx.1"; nearest_ref "uc010nyx.1"; class_code "="; tss_id "TSS86";
chr1	hg19_knownGene	exon	2082229	2082417	.	+	.	gene_id "XLOC_000075"; transcript_id "5_00000124"; exon_number "4"; gene_name "uc010nyx.1"; oId "uc010nyx.1"; nearest_ref "uc010nyx.1"; class_code "="; tss_id "TSS86";
chr1	hg19_knownGene	exon	2087434	2087531	.	+	.	gene_id "XLOC_000075"; transcript_id "5_00000124"; exon_number "5"; gene_name "uc010nyx.1"; oId "uc010nyx.1"; nearest_ref "uc010nyx.1"; class_code "="; tss_id "TSS86";
chr1	hg19_knownGene	exon	2100957	2101043	.	+	.	gene_id "XLOC_000075"; transcript_id "5_00000124"; exon_number "6"; gene_name "uc010nyx.1"; oId "uc010nyx.1"; nearest_ref "uc010nyx.1"; class_code "="; tss_id "TSS86";
chr1	hg19_knownGene	exon	2103494	2103629	.	+	.	gene_id "XLOC_000075"; transcript_id "5_00000124"; exon_number "7"; gene_name "uc010nyx.1"; oId "uc010nyx.1"; nearest_ref "uc010nyx.1"; class_code "="; tss_id "TSS86";
chr1	hg19_knownGene	exon	2103740	2103827	.	+	.	gene_id "XLOC_000075"; transcript_id "5_00000124"; exon_number "8"; gene_name "uc010nyx.1"; oId "uc010nyx.1"; nearest_ref "uc010nyx.1"; class_code "="; tss_id "TSS86";
chr1	hg19_knownGene	exon	2105336	2105455	.	+	.	gene_id "XLOC_000075"; transcript_id "5_00000124"; exon_number "9"; gene_name "uc010nyx.1"; oId "uc010nyx.1"; nearest_ref "uc010nyx.1"; class_code "="; tss_id "TSS86";
chr1	hg19_knownGene	exon	2106193	2106272	.	+	.	gene_id "XLOC_000075"; transcript_id "5_00000124"; exon_number "10"; gene_name "uc010nyx.1"; oId "uc010nyx.1"; nearest_ref "uc010nyx.1"; class_code "="; tss_id "TSS86";
chr1	hg19_knownGene	exon	2106663	2106752	.	+	.	gene_id "XLOC_000075"; transcript_id "5_00000124"; exon_number "11"; gene_name "uc010nyx.1"; oId "uc010nyx.1"; nearest_ref "uc010nyx.1"; class_code "="; tss_id "TSS86";
chr1	hg19_knownGene	exon	2113271	2113353	.	+	.	gene_id "XLOC_000075"; transcript_id "5_00000124"; exon_number "12"; gene_name "uc010nyx.1"; oId "uc010nyx.1"; nearest_ref "uc010nyx.1"; class_code "="; tss_id "TSS86";
chr1	hg19_knownGene	exon	2116022	2116137	.	+	.	gene_id "XLOC_000075"; transcript_id "5_00000124"; exon_number "13"; gene_name "uc010nyx.1"; oId "uc010nyx.1"; nearest_ref "uc010nyx.1"; class_code "="; tss_id "TSS86";
chr1	hg19_knownGene	exon	2116361	2116832	.	+	.	gene_id "XLOC_000075"; transcript_id "5_00000124"; exon_number "14"; gene_name "uc010nyx.1"; oId "uc010nyx.1"; nearest_ref "uc010nyx.1"; class_code "="; tss_id "TSS86";
chr1	hg19_knownGene	exon	2100287	2101043	.	+	.	gene_id "XLOC_000075"; transcript_id "5_00000125"; exon_number "1"; gene_name "uc001ait.2"; oId "uc001ait.2"; nearest_ref "uc001ait.2"; class_code "="; tss_id "TSS87"; p_id "P60";
chr1	hg19_knownGene	exon	2103494	2103629	.	+	.	gene_id "XLOC_000075"; transcript_id "5_00000125"; exon_number "2"; gene_name "uc001ait.2"; oId "uc001ait.2"; nearest_ref "uc001ait.2"; class_code "="; tss_id "TSS87"; p_id "P60";
chr1	hg19_knownGene	exon	2103740	2103827	.	+	.	gene_id "XLOC_000075"; transcript_id "5_00000125"; exon_number "3"; gene_name "uc001ait.2"; oId "uc001ait.2"; nearest_ref "uc001ait.2"; class_code "="; tss_id "TSS87"; p_id "P60";
chr1	hg19_knownGene	exon	2105336	2105455	.	+	.	gene_id "XLOC_000075"; transcript_id "5_00000125"; exon_number "4"; gene_name "uc001ait.2"; oId "uc001ait.2"; nearest_ref "uc001ait.2"; class_code "="; tss_id "TSS87"; p_id "P60";
chr1	hg19_knownGene	exon	2106193	2106272	.	+	.	gene_id "XLOC_000075"; transcript_id "5_00000125"; exon_number "5"; gene_name "uc001ait.2"; oId "uc001ait.2"; nearest_ref "uc001ait.2"; class_code "="; tss_id "TSS87"; p_id "P60";
chr1	hg19_knownGene	exon	2106663	2106752	.	+	.	gene_id "XLOC_000075"; transcript_id "5_00000125"; exon_number "6"; gene_name "uc001ait.2"; oId "uc001ait.2"; nearest_ref "uc001ait.2"; class_code "="; tss_id "TSS87"; p_id "P60";
chr1	hg19_knownGene	exon	2116022	2116137	.	+	.	gene_id "XLOC_000075"; transcript_id "5_00000125"; exon_number "7"; gene_name "uc001ait.2"; oId "uc001ait.2"; nearest_ref "uc001ait.2"; class_code "="; tss_id "TSS87"; p_id "P60";
chr1	hg19_knownGene	exon	2116361	2116832	.	+	.	gene_id "XLOC_000075"; transcript_id "5_00000125"; exon_number "8"; gene_name "uc001ait.2"; oId "uc001ait.2"; nearest_ref "uc001ait.2"; class_code "="; tss_id "TSS87"; p_id "P60";
chr1	hg19_knownGene	exon	2112575	2114663	.	+	.	gene_id "XLOC_000075"; transcript_id "5_00000126"; exon_number "1"; gene_name "uc001aiu.1"; oId "uc001aiu.1"; nearest_ref "uc001aiu.1"; class_code "=";
chr1	hg19_knownGene	exon	2121237	2123179	.	+	.	gene_id "XLOC_000076"; transcript_id "5_00000127"; exon_number "1"; gene_name "uc001aiz.1"; oId "uc001aiz.1"; nearest_ref "uc001aiz.1"; class_code "="; p_id "P66";
chr1	Cufflinks	exon	2135665	2135928	.	+	.	gene_id "XLOC_000077"; transcript_id "5_00013058"; exon_number "1"; gene_name "uc001aix.1"; oId "upf1_r4.113.1"; nearest_ref "uc001aix.1"; class_code "i";
chr1	Cufflinks	exon	2139782	2140123	.	+	.	gene_id "XLOC_000078"; transcript_id "5_00009043"; exon_number "1"; oId "SC4.66.1"; class_code "u";
chr1	Cufflinks	exon	2142030	2142343	.	+	.	gene_id "XLOC_000079"; transcript_id "5_00013059"; exon_number "1"; oId "upf1_r4.69.1"; class_code "u";
chr1	Cufflinks	exon	2143586	2143893	.	+	.	gene_id "XLOC_000080"; transcript_id "5_00013060"; exon_number "1"; oId "upf1_r4.71.1"; class_code "u";
chr1	Cufflinks	exon	2144345	2144709	.	+	.	gene_id "XLOC_000081"; transcript_id "5_00013061"; exon_number "1"; oId "upf1_r4.70.1"; class_code "u";
chr1	Cufflinks	exon	2144895	2145193	.	+	.	gene_id "XLOC_000082"; transcript_id "5_00013062"; exon_number "1"; oId "upf1_r4.73.1"; class_code "u";
chr1	Cufflinks	exon	2147111	2147522	.	+	.	gene_id "XLOC_000083"; transcript_id "5_00013063"; exon_number "1"; oId "upf1_r4.74.1"; class_code "u";
chr1	Cufflinks	exon	2150141	2150382	.	+	.	gene_id "XLOC_000084"; transcript_id "5_00009044"; exon_number "1"; oId "SC4.69.1"; class_code "u";
chr1	Cufflinks	exon	2150613	2150878	.	+	.	gene_id "XLOC_000085"; transcript_id "5_00009045"; exon_number "1"; oId "SC4.70.1"; class_code "u";
chr1	Cufflinks	exon	2151905	2153063	.	+	.	gene_id "XLOC_000086"; transcript_id "5_00013064"; exon_number "1"; oId "upf1_r4.75.1"; class_code "u";
chr1	hg19_knownGene	exon	2160134	2161174	.	+	.	gene_id "XLOC_000087"; transcript_id "5_00000129"; exon_number "1"; gene_name "uc001aja.3"; oId "uc001aja.3"; nearest_ref "uc001aja.3"; class_code "="; tss_id "TSS88"; p_id "P67";
chr1	hg19_knownGene	exon	2234417	2234542	.	+	.	gene_id "XLOC_000087"; transcript_id "5_00000129"; exon_number "2"; gene_name "uc001aja.3"; oId "uc001aja.3"; nearest_ref "uc001aja.3"; class_code "="; tss_id "TSS88"; p_id "P67";
chr1	hg19_knownGene	exon	2234724	2234839	.	+	.	gene_id "XLOC_000087"; transcript_id "5_00000129"; exon_number "3"; gene_name "uc001aja.3"; oId "uc001aja.3"; nearest_ref "uc001aja.3"; class_code "="; tss_id "TSS88"; p_id "P67";
chr1	hg19_knownGene	exon	2235279	2235541	.	+	.	gene_id "XLOC_000087"; transcript_id "5_00000129"; exon_number "4"; gene_name "uc001aja.3"; oId "uc001aja.3"; nearest_ref "uc001aja.3"; class_code "="; tss_id "TSS88"; p_id "P67";
chr1	hg19_knownGene	exon	2235732	2236024	.	+	.	gene_id "XLOC_000087"; transcript_id "5_00000129"; exon_number "5"; gene_name "uc001aja.3"; oId "uc001aja.3"; nearest_ref "uc001aja.3"; class_code "="; tss_id "TSS88"; p_id "P67";
chr1	hg19_knownGene	exon	2237459	2237689	.	+	.	gene_id "XLOC_000087"; transcript_id "5_00000129"; exon_number "6"; gene_name "uc001aja.3"; oId "uc001aja.3"; nearest_ref "uc001aja.3"; class_code "="; tss_id "TSS88"; p_id "P67";
chr1	hg19_knownGene	exon	2238016	2241651	.	+	.	gene_id "XLOC_000087"; transcript_id "5_00000129"; exon_number "7"; gene_name "uc001aja.3"; oId "uc001aja.3"; nearest_ref "uc001aja.3"; class_code "="; tss_id "TSS88"; p_id "P67";
chr1	Cufflinks	exon	2160134	2161174	.	+	.	gene_id "XLOC_000087"; transcript_id "5_00000128"; exon_number "1"; gene_name "uc001aja.3"; oId "SC4.uc001aja.3.3"; nearest_ref "uc001aja.3"; class_code "j"; tss_id "TSS88";
chr1	Cufflinks	exon	2234417	2234542	.	+	.	gene_id "XLOC_000087"; transcript_id "5_00000128"; exon_number "2"; gene_name "uc001aja.3"; oId "SC4.uc001aja.3.3"; nearest_ref "uc001aja.3"; class_code "j"; tss_id "TSS88";
chr1	Cufflinks	exon	2234724	2234839	.	+	.	gene_id "XLOC_000087"; transcript_id "5_00000128"; exon_number "3"; gene_name "uc001aja.3"; oId "SC4.uc001aja.3.3"; nearest_ref "uc001aja.3"; class_code "j"; tss_id "TSS88";
chr1	Cufflinks	exon	2235279	2235547	.	+	.	gene_id "XLOC_000087"; transcript_id "5_00000128"; exon_number "4"; gene_name "uc001aja.3"; oId "SC4.uc001aja.3.3"; nearest_ref "uc001aja.3"; class_code "j"; tss_id "TSS88";
chr1	Cufflinks	exon	2235732	2236024	.	+	.	gene_id "XLOC_000087"; transcript_id "5_00000128"; exon_number "5"; gene_name "uc001aja.3"; oId "SC4.uc001aja.3.3"; nearest_ref "uc001aja.3"; class_code "j"; tss_id "TSS88";
chr1	Cufflinks	exon	2237459	2237689	.	+	.	gene_id "XLOC_000087"; transcript_id "5_00000128"; exon_number "6"; gene_name "uc001aja.3"; oId "SC4.uc001aja.3.3"; nearest_ref "uc001aja.3"; class_code "j"; tss_id "TSS88";
chr1	Cufflinks	exon	2238016	2241651	.	+	.	gene_id "XLOC_000087"; transcript_id "5_00000128"; exon_number "7"; gene_name "uc001aja.3"; oId "SC4.uc001aja.3.3"; nearest_ref "uc001aja.3"; class_code "j"; tss_id "TSS88";
chr1	Cufflinks	exon	2283369	2283632	.	+	.	gene_id "XLOC_000088"; transcript_id "5_00009048"; exon_number "1"; gene_name "uc001ajb.1"; oId "SC4.80.1"; nearest_ref "uc001ajb.1"; class_code "i";
chr1	hg19_knownGene	exon	2323214	2323397	.	+	.	gene_id "XLOC_000089"; transcript_id "5_00000132"; exon_number "1"; gene_name "uc001ajf.1"; oId "uc001ajf.1"; nearest_ref "uc001ajf.1"; class_code "="; tss_id "TSS90"; p_id "P68";
chr1	hg19_knownGene	exon	2327223	2327310	.	+	.	gene_id "XLOC_000089"; transcript_id "5_00000132"; exon_number "2"; gene_name "uc001ajf.1"; oId "uc001ajf.1"; nearest_ref "uc001ajf.1"; class_code "="; tss_id "TSS90"; p_id "P68";
chr1	hg19_knownGene	exon	2328555	2328659	.	+	.	gene_id "XLOC_000089"; transcript_id "5_00000132"; exon_number "3"; gene_name "uc001ajf.1"; oId "uc001ajf.1"; nearest_ref "uc001ajf.1"; class_code "="; tss_id "TSS90"; p_id "P68";
chr1	hg19_knownGene	exon	2330854	2330953	.	+	.	gene_id "XLOC_000089"; transcript_id "5_00000132"; exon_number "4"; gene_name "uc001ajf.1"; oId "uc001ajf.1"; nearest_ref "uc001ajf.1"; class_code "="; tss_id "TSS90"; p_id "P68";
chr1	hg19_knownGene	exon	2332296	2332374	.	+	.	gene_id "XLOC_000089"; transcript_id "5_00000132"; exon_number "5"; gene_name "uc001ajf.1"; oId "uc001ajf.1"; nearest_ref "uc001ajf.1"; class_code "="; tss_id "TSS90"; p_id "P68";
chr1	hg19_knownGene	exon	2333536	2333781	.	+	.	gene_id "XLOC_000089"; transcript_id "5_00000132"; exon_number "6"; gene_name "uc001ajf.1"; oId "uc001ajf.1"; nearest_ref "uc001ajf.1"; class_code "="; tss_id "TSS90"; p_id "P68";
chr1	hg19_knownGene	exon	2334474	2336874	.	+	.	gene_id "XLOC_000089"; transcript_id "5_00000132"; exon_number "7"; gene_name "uc001ajf.1"; oId "uc001ajf.1"; nearest_ref "uc001ajf.1"; class_code "="; tss_id "TSS90"; p_id "P68";
chr1	hg19_knownGene	exon	2323214	2323397	.	+	.	gene_id "XLOC_000089"; transcript_id "5_00000131"; exon_number "1"; gene_name "uc001aje.1"; oId "uc001aje.1"; nearest_ref "uc001aje.1"; class_code "="; tss_id "TSS90"; p_id "P69";
chr1	hg19_knownGene	exon	2327223	2327310	.	+	.	gene_id "XLOC_000089"; transcript_id "5_00000131"; exon_number "2"; gene_name "uc001aje.1"; oId "uc001aje.1"; nearest_ref "uc001aje.1"; class_code "="; tss_id "TSS90"; p_id "P69";
chr1	hg19_knownGene	exon	2328555	2328659	.	+	.	gene_id "XLOC_000089"; transcript_id "5_00000131"; exon_number "3"; gene_name "uc001aje.1"; oId "uc001aje.1"; nearest_ref "uc001aje.1"; class_code "="; tss_id "TSS90"; p_id "P69";
chr1	hg19_knownGene	exon	2330854	2330953	.	+	.	gene_id "XLOC_000089"; transcript_id "5_00000131"; exon_number "4"; gene_name "uc001aje.1"; oId "uc001aje.1"; nearest_ref "uc001aje.1"; class_code "="; tss_id "TSS90"; p_id "P69";
chr1	hg19_knownGene	exon	2332296	2332374	.	+	.	gene_id "XLOC_000089"; transcript_id "5_00000131"; exon_number "5"; gene_name "uc001aje.1"; oId "uc001aje.1"; nearest_ref "uc001aje.1"; class_code "="; tss_id "TSS90"; p_id "P69";
chr1	hg19_knownGene	exon	2333646	2333781	.	+	.	gene_id "XLOC_000089"; transcript_id "5_00000131"; exon_number "6"; gene_name "uc001aje.1"; oId "uc001aje.1"; nearest_ref "uc001aje.1"; class_code "="; tss_id "TSS90"; p_id "P69";
chr1	hg19_knownGene	exon	2334474	2336874	.	+	.	gene_id "XLOC_000089"; transcript_id "5_00000131"; exon_number "7"; gene_name "uc001aje.1"; oId "uc001aje.1"; nearest_ref "uc001aje.1"; class_code "="; tss_id "TSS90"; p_id "P69";
chr1	Cufflinks	exon	2323849	2324100	.	+	.	gene_id "XLOC_000090"; transcript_id "5_00013066"; exon_number "1"; gene_name "uc001ajf.1"; oId "upf1_r4.105.1"; nearest_ref "uc001ajf.1"; class_code "i";
chr1	Cufflinks	exon	2407592	2408151	.	+	.	gene_id "XLOC_000091"; transcript_id "5_00013067"; exon_number "1"; gene_name "uc001ajk.1"; oId "upf1_r4.80.1"; nearest_ref "uc001ajk.1"; class_code "j"; tss_id "TSS92";
chr1	Cufflinks	exon	2409915	2410061	.	+	.	gene_id "XLOC_000091"; transcript_id "5_00013067"; exon_number "2"; gene_name "uc001ajk.1"; oId "upf1_r4.80.1"; nearest_ref "uc001ajk.1"; class_code "j"; tss_id "TSS92";
chr1	Cufflinks	exon	2411173	2411414	.	+	.	gene_id "XLOC_000091"; transcript_id "5_00013067"; exon_number "3"; gene_name "uc001ajk.1"; oId "upf1_r4.80.1"; nearest_ref "uc001ajk.1"; class_code "j"; tss_id "TSS92";
chr1	Cufflinks	exon	2411623	2411751	.	+	.	gene_id "XLOC_000091"; transcript_id "5_00013067"; exon_number "4"; gene_name "uc001ajk.1"; oId "upf1_r4.80.1"; nearest_ref "uc001ajk.1"; class_code "j"; tss_id "TSS92";
chr1	Cufflinks	exon	2415887	2416057	.	+	.	gene_id "XLOC_000091"; transcript_id "5_00013067"; exon_number "5"; gene_name "uc001ajk.1"; oId "upf1_r4.80.1"; nearest_ref "uc001ajk.1"; class_code "j"; tss_id "TSS92";
chr1	Cufflinks	exon	2418346	2418439	.	+	.	gene_id "XLOC_000091"; transcript_id "5_00013067"; exon_number "6"; gene_name "uc001ajk.1"; oId "upf1_r4.80.1"; nearest_ref "uc001ajk.1"; class_code "j"; tss_id "TSS92";
chr1	Cufflinks	exon	2418612	2418815	.	+	.	gene_id "XLOC_000091"; transcript_id "5_00013067"; exon_number "7"; gene_name "uc001ajk.1"; oId "upf1_r4.80.1"; nearest_ref "uc001ajk.1"; class_code "j"; tss_id "TSS92";
chr1	Cufflinks	exon	2419037	2419157	.	+	.	gene_id "XLOC_000091"; transcript_id "5_00013067"; exon_number "8"; gene_name "uc001ajk.1"; oId "upf1_r4.80.1"; nearest_ref "uc001ajk.1"; class_code "j"; tss_id "TSS92";
chr1	Cufflinks	exon	2420646	2420817	.	+	.	gene_id "XLOC_000091"; transcript_id "5_00013067"; exon_number "9"; gene_name "uc001ajk.1"; oId "upf1_r4.80.1"; nearest_ref "uc001ajk.1"; class_code "j"; tss_id "TSS92";
chr1	Cufflinks	exon	2421199	2421306	.	+	.	gene_id "XLOC_000091"; transcript_id "5_00013067"; exon_number "10"; gene_name "uc001ajk.1"; oId "upf1_r4.80.1"; nearest_ref "uc001ajk.1"; class_code "j"; tss_id "TSS92";
chr1	Cufflinks	exon	2422631	2422774	.	+	.	gene_id "XLOC_000091"; transcript_id "5_00013067"; exon_number "11"; gene_name "uc001ajk.1"; oId "upf1_r4.80.1"; nearest_ref "uc001ajk.1"; class_code "j"; tss_id "TSS92";
chr1	Cufflinks	exon	2426295	2426387	.	+	.	gene_id "XLOC_000091"; transcript_id "5_00013067"; exon_number "12"; gene_name "uc001ajk.1"; oId "upf1_r4.80.1"; nearest_ref "uc001ajk.1"; class_code "j"; tss_id "TSS92";
chr1	Cufflinks	exon	2426927	2427009	.	+	.	gene_id "XLOC_000091"; transcript_id "5_00013067"; exon_number "13"; gene_name "uc001ajk.1"; oId "upf1_r4.80.1"; nearest_ref "uc001ajk.1"; class_code "j"; tss_id "TSS92";
chr1	Cufflinks	exon	2428046	2428143	.	+	.	gene_id "XLOC_000091"; transcript_id "5_00013067"; exon_number "14"; gene_name "uc001ajk.1"; oId "upf1_r4.80.1"; nearest_ref "uc001ajk.1"; class_code "j"; tss_id "TSS92";
chr1	Cufflinks	exon	2428267	2428449	.	+	.	gene_id "XLOC_000091"; transcript_id "5_00013067"; exon_number "15"; gene_name "uc001ajk.1"; oId "upf1_r4.80.1"; nearest_ref "uc001ajk.1"; class_code "j"; tss_id "TSS92";
chr1	Cufflinks	exon	2429962	2430086	.	+	.	gene_id "XLOC_000091"; transcript_id "5_00013067"; exon_number "16"; gene_name "uc001ajk.1"; oId "upf1_r4.80.1"; nearest_ref "uc001ajk.1"; class_code "j"; tss_id "TSS92";
chr1	Cufflinks	exon	2430183	2430267	.	+	.	gene_id "XLOC_000091"; transcript_id "5_00013067"; exon_number "17"; gene_name "uc001ajk.1"; oId "upf1_r4.80.1"; nearest_ref "uc001ajk.1"; class_code "j"; tss_id "TSS92";
chr1	Cufflinks	exon	2430523	2430669	.	+	.	gene_id "XLOC_000091"; transcript_id "5_00013067"; exon_number "18"; gene_name "uc001ajk.1"; oId "upf1_r4.80.1"; nearest_ref "uc001ajk.1"; class_code "j"; tss_id "TSS92";
chr1	Cufflinks	exon	2431080	2431159	.	+	.	gene_id "XLOC_000091"; transcript_id "5_00013067"; exon_number "19"; gene_name "uc001ajk.1"; oId "upf1_r4.80.1"; nearest_ref "uc001ajk.1"; class_code "j"; tss_id "TSS92";
chr1	Cufflinks	exon	2433551	2435082	.	+	.	gene_id "XLOC_000091"; transcript_id "5_00013067"; exon_number "20"; gene_name "uc001ajk.1"; oId "upf1_r4.80.1"; nearest_ref "uc001ajk.1"; class_code "j"; tss_id "TSS92";
chr1	Cufflinks	exon	2435361	2436969	.	+	.	gene_id "XLOC_000091"; transcript_id "5_00013067"; exon_number "21"; gene_name "uc001ajk.1"; oId "upf1_r4.80.1"; nearest_ref "uc001ajk.1"; class_code "j"; tss_id "TSS92";
chr1	hg19_knownGene	exon	2407754	2408151	.	+	.	gene_id "XLOC_000091"; transcript_id "5_00000134"; exon_number "1"; gene_name "uc001aji.1"; oId "uc001aji.1"; nearest_ref "uc001aji.1"; class_code "="; tss_id "TSS93"; p_id "P75";
chr1	hg19_knownGene	exon	2409915	2410061	.	+	.	gene_id "XLOC_000091"; transcript_id "5_00000134"; exon_number "2"; gene_name "uc001aji.1"; oId "uc001aji.1"; nearest_ref "uc001aji.1"; class_code "="; tss_id "TSS93"; p_id "P75";
chr1	hg19_knownGene	exon	2411173	2411414	.	+	.	gene_id "XLOC_000091"; transcript_id "5_00000134"; exon_number "3"; gene_name "uc001aji.1"; oId "uc001aji.1"; nearest_ref "uc001aji.1"; class_code "="; tss_id "TSS93"; p_id "P75";
chr1	hg19_knownGene	exon	2411623	2411751	.	+	.	gene_id "XLOC_000091"; transcript_id "5_00000134"; exon_number "4"; gene_name "uc001aji.1"; oId "uc001aji.1"; nearest_ref "uc001aji.1"; class_code "="; tss_id "TSS93"; p_id "P75";
chr1	hg19_knownGene	exon	2415887	2416057	.	+	.	gene_id "XLOC_000091"; transcript_id "5_00000134"; exon_number "5"; gene_name "uc001aji.1"; oId "uc001aji.1"; nearest_ref "uc001aji.1"; class_code "="; tss_id "TSS93"; p_id "P75";
chr1	hg19_knownGene	exon	2418346	2418439	.	+	.	gene_id "XLOC_000091"; transcript_id "5_00000134"; exon_number "6"; gene_name "uc001aji.1"; oId "uc001aji.1"; nearest_ref "uc001aji.1"; class_code "="; tss_id "TSS93"; p_id "P75";
chr1	hg19_knownGene	exon	2418612	2418815	.	+	.	gene_id "XLOC_000091"; transcript_id "5_00000134"; exon_number "7"; gene_name "uc001aji.1"; oId "uc001aji.1"; nearest_ref "uc001aji.1"; class_code "="; tss_id "TSS93"; p_id "P75";
chr1	hg19_knownGene	exon	2419037	2419157	.	+	.	gene_id "XLOC_000091"; transcript_id "5_00000134"; exon_number "8"; gene_name "uc001aji.1"; oId "uc001aji.1"; nearest_ref "uc001aji.1"; class_code "="; tss_id "TSS93"; p_id "P75";
chr1	hg19_knownGene	exon	2420646	2420817	.	+	.	gene_id "XLOC_000091"; transcript_id "5_00000134"; exon_number "9"; gene_name "uc001aji.1"; oId "uc001aji.1"; nearest_ref "uc001aji.1"; class_code "="; tss_id "TSS93"; p_id "P75";
chr1	hg19_knownGene	exon	2421199	2421306	.	+	.	gene_id "XLOC_000091"; transcript_id "5_00000134"; exon_number "10"; gene_name "uc001aji.1"; oId "uc001aji.1"; nearest_ref "uc001aji.1"; class_code "="; tss_id "TSS93"; p_id "P75";
chr1	hg19_knownGene	exon	2422631	2422774	.	+	.	gene_id "XLOC_000091"; transcript_id "5_00000134"; exon_number "11"; gene_name "uc001aji.1"; oId "uc001aji.1"; nearest_ref "uc001aji.1"; class_code "="; tss_id "TSS93"; p_id "P75";
chr1	hg19_knownGene	exon	2426295	2426387	.	+	.	gene_id "XLOC_000091"; transcript_id "5_00000134"; exon_number "12"; gene_name "uc001aji.1"; oId "uc001aji.1"; nearest_ref "uc001aji.1"; class_code "="; tss_id "TSS93"; p_id "P75";
chr1	hg19_knownGene	exon	2426927	2427009	.	+	.	gene_id "XLOC_000091"; transcript_id "5_00000134"; exon_number "13"; gene_name "uc001aji.1"; oId "uc001aji.1"; nearest_ref "uc001aji.1"; class_code "="; tss_id "TSS93"; p_id "P75";
chr1	hg19_knownGene	exon	2428046	2428143	.	+	.	gene_id "XLOC_000091"; transcript_id "5_00000134"; exon_number "14"; gene_name "uc001aji.1"; oId "uc001aji.1"; nearest_ref "uc001aji.1"; class_code "="; tss_id "TSS93"; p_id "P75";
chr1	hg19_knownGene	exon	2428267	2428449	.	+	.	gene_id "XLOC_000091"; transcript_id "5_00000134"; exon_number "15"; gene_name "uc001aji.1"; oId "uc001aji.1"; nearest_ref "uc001aji.1"; class_code "="; tss_id "TSS93"; p_id "P75";
chr1	hg19_knownGene	exon	2428941	2429048	.	+	.	gene_id "XLOC_000091"; transcript_id "5_00000134"; exon_number "16"; gene_name "uc001aji.1"; oId "uc001aji.1"; nearest_ref "uc001aji.1"; class_code "="; tss_id "TSS93"; p_id "P75";
chr1	hg19_knownGene	exon	2429962	2430086	.	+	.	gene_id "XLOC_000091"; transcript_id "5_00000134"; exon_number "17"; gene_name "uc001aji.1"; oId "uc001aji.1"; nearest_ref "uc001aji.1"; class_code "="; tss_id "TSS93"; p_id "P75";
chr1	hg19_knownGene	exon	2430183	2430267	.	+	.	gene_id "XLOC_000091"; transcript_id "5_00000134"; exon_number "18"; gene_name "uc001aji.1"; oId "uc001aji.1"; nearest_ref "uc001aji.1"; class_code "="; tss_id "TSS93"; p_id "P75";
chr1	hg19_knownGene	exon	2430523	2430669	.	+	.	gene_id "XLOC_000091"; transcript_id "5_00000134"; exon_number "19"; gene_name "uc001aji.1"; oId "uc001aji.1"; nearest_ref "uc001aji.1"; class_code "="; tss_id "TSS93"; p_id "P75";
chr1	hg19_knownGene	exon	2431080	2431159	.	+	.	gene_id "XLOC_000091"; transcript_id "5_00000134"; exon_number "20"; gene_name "uc001aji.1"; oId "uc001aji.1"; nearest_ref "uc001aji.1"; class_code "="; tss_id "TSS93"; p_id "P75";
chr1	hg19_knownGene	exon	2433551	2433848	.	+	.	gene_id "XLOC_000091"; transcript_id "5_00000134"; exon_number "21"; gene_name "uc001aji.1"; oId "uc001aji.1"; nearest_ref "uc001aji.1"; class_code "="; tss_id "TSS93"; p_id "P75";
chr1	hg19_knownGene	exon	2435361	2436964	.	+	.	gene_id "XLOC_000091"; transcript_id "5_00000134"; exon_number "22"; gene_name "uc001aji.1"; oId "uc001aji.1"; nearest_ref "uc001aji.1"; class_code "="; tss_id "TSS93"; p_id "P75";
chr1	Cufflinks	exon	2407754	2408151	.	+	.	gene_id "XLOC_000091"; transcript_id "5_00009049"; exon_number "1"; gene_name "uc001ajk.1"; oId "SC4.91.2"; nearest_ref "uc001ajk.1"; class_code "j"; tss_id "TSS93";
chr1	Cufflinks	exon	2409915	2410061	.	+	.	gene_id "XLOC_000091"; transcript_id "5_00009049"; exon_number "2"; gene_name "uc001ajk.1"; oId "SC4.91.2"; nearest_ref "uc001ajk.1"; class_code "j"; tss_id "TSS93";
chr1	Cufflinks	exon	2411173	2411414	.	+	.	gene_id "XLOC_000091"; transcript_id "5_00009049"; exon_number "3"; gene_name "uc001ajk.1"; oId "SC4.91.2"; nearest_ref "uc001ajk.1"; class_code "j"; tss_id "TSS93";
chr1	Cufflinks	exon	2411623	2411751	.	+	.	gene_id "XLOC_000091"; transcript_id "5_00009049"; exon_number "4"; gene_name "uc001ajk.1"; oId "SC4.91.2"; nearest_ref "uc001ajk.1"; class_code "j"; tss_id "TSS93";
chr1	Cufflinks	exon	2415887	2416057	.	+	.	gene_id "XLOC_000091"; transcript_id "5_00009049"; exon_number "5"; gene_name "uc001ajk.1"; oId "SC4.91.2"; nearest_ref "uc001ajk.1"; class_code "j"; tss_id "TSS93";
chr1	Cufflinks	exon	2418346	2418439	.	+	.	gene_id "XLOC_000091"; transcript_id "5_00009049"; exon_number "6"; gene_name "uc001ajk.1"; oId "SC4.91.2"; nearest_ref "uc001ajk.1"; class_code "j"; tss_id "TSS93";
chr1	Cufflinks	exon	2418612	2418815	.	+	.	gene_id "XLOC_000091"; transcript_id "5_00009049"; exon_number "7"; gene_name "uc001ajk.1"; oId "SC4.91.2"; nearest_ref "uc001ajk.1"; class_code "j"; tss_id "TSS93";
chr1	Cufflinks	exon	2419037	2419157	.	+	.	gene_id "XLOC_000091"; transcript_id "5_00009049"; exon_number "8"; gene_name "uc001ajk.1"; oId "SC4.91.2"; nearest_ref "uc001ajk.1"; class_code "j"; tss_id "TSS93";
chr1	Cufflinks	exon	2420646	2420817	.	+	.	gene_id "XLOC_000091"; transcript_id "5_00009049"; exon_number "9"; gene_name "uc001ajk.1"; oId "SC4.91.2"; nearest_ref "uc001ajk.1"; class_code "j"; tss_id "TSS93";
chr1	Cufflinks	exon	2421199	2421306	.	+	.	gene_id "XLOC_000091"; transcript_id "5_00009049"; exon_number "10"; gene_name "uc001ajk.1"; oId "SC4.91.2"; nearest_ref "uc001ajk.1"; class_code "j"; tss_id "TSS93";
chr1	Cufflinks	exon	2422631	2422774	.	+	.	gene_id "XLOC_000091"; transcript_id "5_00009049"; exon_number "11"; gene_name "uc001ajk.1"; oId "SC4.91.2"; nearest_ref "uc001ajk.1"; class_code "j"; tss_id "TSS93";
chr1	Cufflinks	exon	2426295	2426387	.	+	.	gene_id "XLOC_000091"; transcript_id "5_00009049"; exon_number "12"; gene_name "uc001ajk.1"; oId "SC4.91.2"; nearest_ref "uc001ajk.1"; class_code "j"; tss_id "TSS93";
chr1	Cufflinks	exon	2426927	2427009	.	+	.	gene_id "XLOC_000091"; transcript_id "5_00009049"; exon_number "13"; gene_name "uc001ajk.1"; oId "SC4.91.2"; nearest_ref "uc001ajk.1"; class_code "j"; tss_id "TSS93";
chr1	Cufflinks	exon	2428046	2428143	.	+	.	gene_id "XLOC_000091"; transcript_id "5_00009049"; exon_number "14"; gene_name "uc001ajk.1"; oId "SC4.91.2"; nearest_ref "uc001ajk.1"; class_code "j"; tss_id "TSS93";
chr1	Cufflinks	exon	2428267	2428449	.	+	.	gene_id "XLOC_000091"; transcript_id "5_00009049"; exon_number "15"; gene_name "uc001ajk.1"; oId "SC4.91.2"; nearest_ref "uc001ajk.1"; class_code "j"; tss_id "TSS93";
chr1	Cufflinks	exon	2428941	2429048	.	+	.	gene_id "XLOC_000091"; transcript_id "5_00009049"; exon_number "16"; gene_name "uc001ajk.1"; oId "SC4.91.2"; nearest_ref "uc001ajk.1"; class_code "j"; tss_id "TSS93";
chr1	Cufflinks	exon	2429962	2430086	.	+	.	gene_id "XLOC_000091"; transcript_id "5_00009049"; exon_number "17"; gene_name "uc001ajk.1"; oId "SC4.91.2"; nearest_ref "uc001ajk.1"; class_code "j"; tss_id "TSS93";
chr1	Cufflinks	exon	2430183	2430267	.	+	.	gene_id "XLOC_000091"; transcript_id "5_00009049"; exon_number "18"; gene_name "uc001ajk.1"; oId "SC4.91.2"; nearest_ref "uc001ajk.1"; class_code "j"; tss_id "TSS93";
chr1	Cufflinks	exon	2430523	2430669	.	+	.	gene_id "XLOC_000091"; transcript_id "5_00009049"; exon_number "19"; gene_name "uc001ajk.1"; oId "SC4.91.2"; nearest_ref "uc001ajk.1"; class_code "j"; tss_id "TSS93";
chr1	Cufflinks	exon	2431080	2431159	.	+	.	gene_id "XLOC_000091"; transcript_id "5_00009049"; exon_number "20"; gene_name "uc001ajk.1"; oId "SC4.91.2"; nearest_ref "uc001ajk.1"; class_code "j"; tss_id "TSS93";
chr1	Cufflinks	exon	2433551	2436969	.	+	.	gene_id "XLOC_000091"; transcript_id "5_00009049"; exon_number "21"; gene_name "uc001ajk.1"; oId "SC4.91.2"; nearest_ref "uc001ajk.1"; class_code "j"; tss_id "TSS93";
chr1	hg19_knownGene	exon	2411623	2411751	.	+	.	gene_id "XLOC_000091"; transcript_id "5_00000135"; exon_number "1"; gene_name "uc010nyz.1"; oId "uc010nyz.1"; nearest_ref "uc010nyz.1"; class_code "="; tss_id "TSS94"; p_id "P74";
chr1	hg19_knownGene	exon	2415887	2416057	.	+	.	gene_id "XLOC_000091"; transcript_id "5_00000135"; exon_number "2"; gene_name "uc010nyz.1"; oId "uc010nyz.1"; nearest_ref "uc010nyz.1"; class_code "="; tss_id "TSS94"; p_id "P74";
chr1	hg19_knownGene	exon	2418346	2418439	.	+	.	gene_id "XLOC_000091"; transcript_id "5_00000135"; exon_number "3"; gene_name "uc010nyz.1"; oId "uc010nyz.1"; nearest_ref "uc010nyz.1"; class_code "="; tss_id "TSS94"; p_id "P74";
chr1	hg19_knownGene	exon	2418612	2418815	.	+	.	gene_id "XLOC_000091"; transcript_id "5_00000135"; exon_number "4"; gene_name "uc010nyz.1"; oId "uc010nyz.1"; nearest_ref "uc010nyz.1"; class_code "="; tss_id "TSS94"; p_id "P74";
chr1	hg19_knownGene	exon	2419037	2419157	.	+	.	gene_id "XLOC_000091"; transcript_id "5_00000135"; exon_number "5"; gene_name "uc010nyz.1"; oId "uc010nyz.1"; nearest_ref "uc010nyz.1"; class_code "="; tss_id "TSS94"; p_id "P74";
chr1	hg19_knownGene	exon	2420646	2420817	.	+	.	gene_id "XLOC_000091"; transcript_id "5_00000135"; exon_number "6"; gene_name "uc010nyz.1"; oId "uc010nyz.1"; nearest_ref "uc010nyz.1"; class_code "="; tss_id "TSS94"; p_id "P74";
chr1	hg19_knownGene	exon	2421199	2421306	.	+	.	gene_id "XLOC_000091"; transcript_id "5_00000135"; exon_number "7"; gene_name "uc010nyz.1"; oId "uc010nyz.1"; nearest_ref "uc010nyz.1"; class_code "="; tss_id "TSS94"; p_id "P74";
chr1	hg19_knownGene	exon	2422631	2422774	.	+	.	gene_id "XLOC_000091"; transcript_id "5_00000135"; exon_number "8"; gene_name "uc010nyz.1"; oId "uc010nyz.1"; nearest_ref "uc010nyz.1"; class_code "="; tss_id "TSS94"; p_id "P74";
chr1	hg19_knownGene	exon	2426295	2426387	.	+	.	gene_id "XLOC_000091"; transcript_id "5_00000135"; exon_number "9"; gene_name "uc010nyz.1"; oId "uc010nyz.1"; nearest_ref "uc010nyz.1"; class_code "="; tss_id "TSS94"; p_id "P74";
chr1	hg19_knownGene	exon	2426927	2427009	.	+	.	gene_id "XLOC_000091"; transcript_id "5_00000135"; exon_number "10"; gene_name "uc010nyz.1"; oId "uc010nyz.1"; nearest_ref "uc010nyz.1"; class_code "="; tss_id "TSS94"; p_id "P74";
chr1	hg19_knownGene	exon	2428046	2428143	.	+	.	gene_id "XLOC_000091"; transcript_id "5_00000135"; exon_number "11"; gene_name "uc010nyz.1"; oId "uc010nyz.1"; nearest_ref "uc010nyz.1"; class_code "="; tss_id "TSS94"; p_id "P74";
chr1	hg19_knownGene	exon	2428267	2428449	.	+	.	gene_id "XLOC_000091"; transcript_id "5_00000135"; exon_number "12"; gene_name "uc010nyz.1"; oId "uc010nyz.1"; nearest_ref "uc010nyz.1"; class_code "="; tss_id "TSS94"; p_id "P74";
chr1	hg19_knownGene	exon	2428941	2429048	.	+	.	gene_id "XLOC_000091"; transcript_id "5_00000135"; exon_number "13"; gene_name "uc010nyz.1"; oId "uc010nyz.1"; nearest_ref "uc010nyz.1"; class_code "="; tss_id "TSS94"; p_id "P74";
chr1	hg19_knownGene	exon	2429962	2430086	.	+	.	gene_id "XLOC_000091"; transcript_id "5_00000135"; exon_number "14"; gene_name "uc010nyz.1"; oId "uc010nyz.1"; nearest_ref "uc010nyz.1"; class_code "="; tss_id "TSS94"; p_id "P74";
chr1	hg19_knownGene	exon	2430183	2430267	.	+	.	gene_id "XLOC_000091"; transcript_id "5_00000135"; exon_number "15"; gene_name "uc010nyz.1"; oId "uc010nyz.1"; nearest_ref "uc010nyz.1"; class_code "="; tss_id "TSS94"; p_id "P74";
chr1	hg19_knownGene	exon	2430523	2430669	.	+	.	gene_id "XLOC_000091"; transcript_id "5_00000135"; exon_number "16"; gene_name "uc010nyz.1"; oId "uc010nyz.1"; nearest_ref "uc010nyz.1"; class_code "="; tss_id "TSS94"; p_id "P74";
chr1	hg19_knownGene	exon	2431080	2431159	.	+	.	gene_id "XLOC_000091"; transcript_id "5_00000135"; exon_number "17"; gene_name "uc010nyz.1"; oId "uc010nyz.1"; nearest_ref "uc010nyz.1"; class_code "="; tss_id "TSS94"; p_id "P74";
chr1	hg19_knownGene	exon	2433551	2433848	.	+	.	gene_id "XLOC_000091"; transcript_id "5_00000135"; exon_number "18"; gene_name "uc010nyz.1"; oId "uc010nyz.1"; nearest_ref "uc010nyz.1"; class_code "="; tss_id "TSS94"; p_id "P74";
chr1	hg19_knownGene	exon	2435384	2436891	.	+	.	gene_id "XLOC_000091"; transcript_id "5_00000135"; exon_number "19"; gene_name "uc010nyz.1"; oId "uc010nyz.1"; nearest_ref "uc010nyz.1"; class_code "="; tss_id "TSS94"; p_id "P74";
chr1	hg19_knownGene	exon	2411623	2411751	.	+	.	gene_id "XLOC_000091"; transcript_id "5_00000136"; exon_number "1"; gene_name "uc009vle.1"; oId "uc009vle.1"; nearest_ref "uc009vle.1"; class_code "="; tss_id "TSS94"; p_id "P73";
chr1	hg19_knownGene	exon	2415887	2416057	.	+	.	gene_id "XLOC_000091"; transcript_id "5_00000136"; exon_number "2"; gene_name "uc009vle.1"; oId "uc009vle.1"; nearest_ref "uc009vle.1"; class_code "="; tss_id "TSS94"; p_id "P73";
chr1	hg19_knownGene	exon	2418346	2418439	.	+	.	gene_id "XLOC_000091"; transcript_id "5_00000136"; exon_number "3"; gene_name "uc009vle.1"; oId "uc009vle.1"; nearest_ref "uc009vle.1"; class_code "="; tss_id "TSS94"; p_id "P73";
chr1	hg19_knownGene	exon	2418612	2418815	.	+	.	gene_id "XLOC_000091"; transcript_id "5_00000136"; exon_number "4"; gene_name "uc009vle.1"; oId "uc009vle.1"; nearest_ref "uc009vle.1"; class_code "="; tss_id "TSS94"; p_id "P73";
chr1	hg19_knownGene	exon	2419037	2419157	.	+	.	gene_id "XLOC_000091"; transcript_id "5_00000136"; exon_number "5"; gene_name "uc009vle.1"; oId "uc009vle.1"; nearest_ref "uc009vle.1"; class_code "="; tss_id "TSS94"; p_id "P73";
chr1	hg19_knownGene	exon	2420646	2420817	.	+	.	gene_id "XLOC_000091"; transcript_id "5_00000136"; exon_number "6"; gene_name "uc009vle.1"; oId "uc009vle.1"; nearest_ref "uc009vle.1"; class_code "="; tss_id "TSS94"; p_id "P73";
chr1	hg19_knownGene	exon	2421199	2421306	.	+	.	gene_id "XLOC_000091"; transcript_id "5_00000136"; exon_number "7"; gene_name "uc009vle.1"; oId "uc009vle.1"; nearest_ref "uc009vle.1"; class_code "="; tss_id "TSS94"; p_id "P73";
chr1	hg19_knownGene	exon	2422631	2422774	.	+	.	gene_id "XLOC_000091"; transcript_id "5_00000136"; exon_number "8"; gene_name "uc009vle.1"; oId "uc009vle.1"; nearest_ref "uc009vle.1"; class_code "="; tss_id "TSS94"; p_id "P73";
chr1	hg19_knownGene	exon	2426295	2426387	.	+	.	gene_id "XLOC_000091"; transcript_id "5_00000136"; exon_number "9"; gene_name "uc009vle.1"; oId "uc009vle.1"; nearest_ref "uc009vle.1"; class_code "="; tss_id "TSS94"; p_id "P73";
chr1	hg19_knownGene	exon	2426927	2427009	.	+	.	gene_id "XLOC_000091"; transcript_id "5_00000136"; exon_number "10"; gene_name "uc009vle.1"; oId "uc009vle.1"; nearest_ref "uc009vle.1"; class_code "="; tss_id "TSS94"; p_id "P73";
chr1	hg19_knownGene	exon	2428046	2428143	.	+	.	gene_id "XLOC_000091"; transcript_id "5_00000136"; exon_number "11"; gene_name "uc009vle.1"; oId "uc009vle.1"; nearest_ref "uc009vle.1"; class_code "="; tss_id "TSS94"; p_id "P73";
chr1	hg19_knownGene	exon	2428267	2428449	.	+	.	gene_id "XLOC_000091"; transcript_id "5_00000136"; exon_number "12"; gene_name "uc009vle.1"; oId "uc009vle.1"; nearest_ref "uc009vle.1"; class_code "="; tss_id "TSS94"; p_id "P73";
chr1	hg19_knownGene	exon	2429962	2430086	.	+	.	gene_id "XLOC_000091"; transcript_id "5_00000136"; exon_number "13"; gene_name "uc009vle.1"; oId "uc009vle.1"; nearest_ref "uc009vle.1"; class_code "="; tss_id "TSS94"; p_id "P73";
chr1	hg19_knownGene	exon	2430183	2430267	.	+	.	gene_id "XLOC_000091"; transcript_id "5_00000136"; exon_number "14"; gene_name "uc009vle.1"; oId "uc009vle.1"; nearest_ref "uc009vle.1"; class_code "="; tss_id "TSS94"; p_id "P73";
chr1	hg19_knownGene	exon	2430523	2430669	.	+	.	gene_id "XLOC_000091"; transcript_id "5_00000136"; exon_number "15"; gene_name "uc009vle.1"; oId "uc009vle.1"; nearest_ref "uc009vle.1"; class_code "="; tss_id "TSS94"; p_id "P73";
chr1	hg19_knownGene	exon	2431080	2431159	.	+	.	gene_id "XLOC_000091"; transcript_id "5_00000136"; exon_number "16"; gene_name "uc009vle.1"; oId "uc009vle.1"; nearest_ref "uc009vle.1"; class_code "="; tss_id "TSS94"; p_id "P73";
chr1	hg19_knownGene	exon	2433551	2433848	.	+	.	gene_id "XLOC_000091"; transcript_id "5_00000136"; exon_number "17"; gene_name "uc009vle.1"; oId "uc009vle.1"; nearest_ref "uc009vle.1"; class_code "="; tss_id "TSS94"; p_id "P73";
chr1	hg19_knownGene	exon	2435361	2436964	.	+	.	gene_id "XLOC_000091"; transcript_id "5_00000136"; exon_number "18"; gene_name "uc009vle.1"; oId "uc009vle.1"; nearest_ref "uc009vle.1"; class_code "="; tss_id "TSS94"; p_id "P73";
chr1	hg19_knownGene	exon	2411623	2411751	.	+	.	gene_id "XLOC_000091"; transcript_id "5_00000137"; exon_number "1"; gene_name "uc001ajj.1"; oId "uc001ajj.1"; nearest_ref "uc001ajj.1"; class_code "="; tss_id "TSS94"; p_id "P72";
chr1	hg19_knownGene	exon	2415887	2416057	.	+	.	gene_id "XLOC_000091"; transcript_id "5_00000137"; exon_number "2"; gene_name "uc001ajj.1"; oId "uc001ajj.1"; nearest_ref "uc001ajj.1"; class_code "="; tss_id "TSS94"; p_id "P72";
chr1	hg19_knownGene	exon	2418346	2418439	.	+	.	gene_id "XLOC_000091"; transcript_id "5_00000137"; exon_number "3"; gene_name "uc001ajj.1"; oId "uc001ajj.1"; nearest_ref "uc001ajj.1"; class_code "="; tss_id "TSS94"; p_id "P72";
chr1	hg19_knownGene	exon	2418612	2418815	.	+	.	gene_id "XLOC_000091"; transcript_id "5_00000137"; exon_number "4"; gene_name "uc001ajj.1"; oId "uc001ajj.1"; nearest_ref "uc001ajj.1"; class_code "="; tss_id "TSS94"; p_id "P72";
chr1	hg19_knownGene	exon	2419037	2419157	.	+	.	gene_id "XLOC_000091"; transcript_id "5_00000137"; exon_number "5"; gene_name "uc001ajj.1"; oId "uc001ajj.1"; nearest_ref "uc001ajj.1"; class_code "="; tss_id "TSS94"; p_id "P72";
chr1	hg19_knownGene	exon	2420646	2420817	.	+	.	gene_id "XLOC_000091"; transcript_id "5_00000137"; exon_number "6"; gene_name "uc001ajj.1"; oId "uc001ajj.1"; nearest_ref "uc001ajj.1"; class_code "="; tss_id "TSS94"; p_id "P72";
chr1	hg19_knownGene	exon	2421199	2421306	.	+	.	gene_id "XLOC_000091"; transcript_id "5_00000137"; exon_number "7"; gene_name "uc001ajj.1"; oId "uc001ajj.1"; nearest_ref "uc001ajj.1"; class_code "="; tss_id "TSS94"; p_id "P72";
chr1	hg19_knownGene	exon	2422631	2422774	.	+	.	gene_id "XLOC_000091"; transcript_id "5_00000137"; exon_number "8"; gene_name "uc001ajj.1"; oId "uc001ajj.1"; nearest_ref "uc001ajj.1"; class_code "="; tss_id "TSS94"; p_id "P72";
chr1	hg19_knownGene	exon	2426295	2426387	.	+	.	gene_id "XLOC_000091"; transcript_id "5_00000137"; exon_number "9"; gene_name "uc001ajj.1"; oId "uc001ajj.1"; nearest_ref "uc001ajj.1"; class_code "="; tss_id "TSS94"; p_id "P72";
chr1	hg19_knownGene	exon	2426927	2427009	.	+	.	gene_id "XLOC_000091"; transcript_id "5_00000137"; exon_number "10"; gene_name "uc001ajj.1"; oId "uc001ajj.1"; nearest_ref "uc001ajj.1"; class_code "="; tss_id "TSS94"; p_id "P72";
chr1	hg19_knownGene	exon	2428046	2428143	.	+	.	gene_id "XLOC_000091"; transcript_id "5_00000137"; exon_number "11"; gene_name "uc001ajj.1"; oId "uc001ajj.1"; nearest_ref "uc001ajj.1"; class_code "="; tss_id "TSS94"; p_id "P72";
chr1	hg19_knownGene	exon	2428267	2428449	.	+	.	gene_id "XLOC_000091"; transcript_id "5_00000137"; exon_number "12"; gene_name "uc001ajj.1"; oId "uc001ajj.1"; nearest_ref "uc001ajj.1"; class_code "="; tss_id "TSS94"; p_id "P72";
chr1	hg19_knownGene	exon	2428941	2429048	.	+	.	gene_id "XLOC_000091"; transcript_id "5_00000137"; exon_number "13"; gene_name "uc001ajj.1"; oId "uc001ajj.1"; nearest_ref "uc001ajj.1"; class_code "="; tss_id "TSS94"; p_id "P72";
chr1	hg19_knownGene	exon	2429962	2430086	.	+	.	gene_id "XLOC_000091"; transcript_id "5_00000137"; exon_number "14"; gene_name "uc001ajj.1"; oId "uc001ajj.1"; nearest_ref "uc001ajj.1"; class_code "="; tss_id "TSS94"; p_id "P72";
chr1	hg19_knownGene	exon	2430183	2430267	.	+	.	gene_id "XLOC_000091"; transcript_id "5_00000137"; exon_number "15"; gene_name "uc001ajj.1"; oId "uc001ajj.1"; nearest_ref "uc001ajj.1"; class_code "="; tss_id "TSS94"; p_id "P72";
chr1	hg19_knownGene	exon	2430523	2430669	.	+	.	gene_id "XLOC_000091"; transcript_id "5_00000137"; exon_number "16"; gene_name "uc001ajj.1"; oId "uc001ajj.1"; nearest_ref "uc001ajj.1"; class_code "="; tss_id "TSS94"; p_id "P72";
chr1	hg19_knownGene	exon	2431080	2431159	.	+	.	gene_id "XLOC_000091"; transcript_id "5_00000137"; exon_number "17"; gene_name "uc001ajj.1"; oId "uc001ajj.1"; nearest_ref "uc001ajj.1"; class_code "="; tss_id "TSS94"; p_id "P72";
chr1	hg19_knownGene	exon	2433551	2434349	.	+	.	gene_id "XLOC_000091"; transcript_id "5_00000137"; exon_number "18"; gene_name "uc001ajj.1"; oId "uc001ajj.1"; nearest_ref "uc001ajj.1"; class_code "="; tss_id "TSS94"; p_id "P72";
chr1	hg19_knownGene	exon	2435056	2436965	.	+	.	gene_id "XLOC_000091"; transcript_id "5_00000137"; exon_number "19"; gene_name "uc001ajj.1"; oId "uc001ajj.1"; nearest_ref "uc001ajj.1"; class_code "="; tss_id "TSS94"; p_id "P72";
chr1	hg19_knownGene	exon	2430183	2430267	.	+	.	gene_id "XLOC_000091"; transcript_id "5_00000139"; exon_number "1"; gene_name "uc001ajl.1"; oId "uc001ajl.1"; nearest_ref "uc001ajl.1"; class_code "="; tss_id "TSS95"; p_id "P70";
chr1	hg19_knownGene	exon	2430523	2430669	.	+	.	gene_id "XLOC_000091"; transcript_id "5_00000139"; exon_number "2"; gene_name "uc001ajl.1"; oId "uc001ajl.1"; nearest_ref "uc001ajl.1"; class_code "="; tss_id "TSS95"; p_id "P70";
chr1	hg19_knownGene	exon	2431080	2431159	.	+	.	gene_id "XLOC_000091"; transcript_id "5_00000139"; exon_number "3"; gene_name "uc001ajl.1"; oId "uc001ajl.1"; nearest_ref "uc001ajl.1"; class_code "="; tss_id "TSS95"; p_id "P70";
chr1	hg19_knownGene	exon	2433551	2433848	.	+	.	gene_id "XLOC_000091"; transcript_id "5_00000139"; exon_number "4"; gene_name "uc001ajl.1"; oId "uc001ajl.1"; nearest_ref "uc001ajl.1"; class_code "="; tss_id "TSS95"; p_id "P70";
chr1	hg19_knownGene	exon	2435056	2435082	.	+	.	gene_id "XLOC_000091"; transcript_id "5_00000139"; exon_number "5"; gene_name "uc001ajl.1"; oId "uc001ajl.1"; nearest_ref "uc001ajl.1"; class_code "="; tss_id "TSS95"; p_id "P70";
chr1	hg19_knownGene	exon	2435361	2436964	.	+	.	gene_id "XLOC_000091"; transcript_id "5_00000139"; exon_number "6"; gene_name "uc001ajl.1"; oId "uc001ajl.1"; nearest_ref "uc001ajl.1"; class_code "="; tss_id "TSS95"; p_id "P70";
chr1	Cufflinks	exon	2465244	2465458	.	+	.	gene_id "XLOC_000092"; transcript_id "5_00013068"; exon_number "1"; oId "upf1_r4.98.1"; class_code "u";
chr1	Cufflinks	exon	2468478	2468578	.	+	.	gene_id "XLOC_000093"; transcript_id "5_00013069"; exon_number "1"; oId "upf1_r4.99.1"; class_code "u";
chr1	Cufflinks	exon	2468728	2469166	.	+	.	gene_id "XLOC_000094"; transcript_id "5_00013070"; exon_number "1"; oId "upf1_r4.100.1"; class_code "u";
chr1	Cufflinks	exon	2469264	2469702	.	+	.	gene_id "XLOC_000095"; transcript_id "5_00009050"; exon_number "1"; oId "SC4.102.1"; class_code "u";
chr1	Cufflinks	exon	2471027	2471338	.	+	.	gene_id "XLOC_000096"; transcript_id "5_00013071"; exon_number "1"; oId "upf1_r4.101.1"; class_code "u";
chr1	Cufflinks	exon	2478134	2478823	.	+	.	gene_id "XLOC_000097"; transcript_id "5_00009051"; exon_number "1"; oId "SC4.104.1"; class_code ".";
chr1	hg19_knownGene	exon	2487805	2488172	.	+	.	gene_id "XLOC_000098"; transcript_id "5_00000141"; exon_number "1"; gene_name "uc009vlf.1"; oId "uc009vlf.1"; nearest_ref "uc009vlf.1"; class_code "="; tss_id "TSS96"; p_id "P77";
chr1	hg19_knownGene	exon	2489165	2489273	.	+	.	gene_id "XLOC_000098"; transcript_id "5_00000141"; exon_number "2"; gene_name "uc009vlf.1"; oId "uc009vlf.1"; nearest_ref "uc009vlf.1"; class_code "="; tss_id "TSS96"; p_id "P77";
chr1	hg19_knownGene	exon	2489782	2489907	.	+	.	gene_id "XLOC_000098"; transcript_id "5_00000141"; exon_number "3"; gene_name "uc009vlf.1"; oId "uc009vlf.1"; nearest_ref "uc009vlf.1"; class_code "="; tss_id "TSS96"; p_id "P77";
chr1	hg19_knownGene	exon	2491262	2491417	.	+	.	gene_id "XLOC_000098"; transcript_id "5_00000141"; exon_number "4"; gene_name "uc009vlf.1"; oId "uc009vlf.1"; nearest_ref "uc009vlf.1"; class_code "="; tss_id "TSS96"; p_id "P77";
chr1	hg19_knownGene	exon	2492063	2492974	.	+	.	gene_id "XLOC_000098"; transcript_id "5_00000141"; exon_number "5"; gene_name "uc009vlf.1"; oId "uc009vlf.1"; nearest_ref "uc009vlf.1"; class_code "="; tss_id "TSS96"; p_id "P77";
chr1	hg19_knownGene	exon	2487805	2488172	.	+	.	gene_id "XLOC_000098"; transcript_id "5_00000142"; exon_number "1"; gene_name "uc001ajt.1"; oId "uc001ajt.1"; nearest_ref "uc001ajt.1"; class_code "="; tss_id "TSS96"; p_id "P76";
chr1	hg19_knownGene	exon	2489165	2489273	.	+	.	gene_id "XLOC_000098"; transcript_id "5_00000142"; exon_number "2"; gene_name "uc001ajt.1"; oId "uc001ajt.1"; nearest_ref "uc001ajt.1"; class_code "="; tss_id "TSS96"; p_id "P76";
chr1	hg19_knownGene	exon	2489782	2491417	.	+	.	gene_id "XLOC_000098"; transcript_id "5_00000142"; exon_number "3"; gene_name "uc001ajt.1"; oId "uc001ajt.1"; nearest_ref "uc001ajt.1"; class_code "="; tss_id "TSS96"; p_id "P76";
chr1	hg19_knownGene	exon	2492063	2492153	.	+	.	gene_id "XLOC_000098"; transcript_id "5_00000142"; exon_number "4"; gene_name "uc001ajt.1"; oId "uc001ajt.1"; nearest_ref "uc001ajt.1"; class_code "="; tss_id "TSS96"; p_id "P76";
chr1	hg19_knownGene	exon	2492933	2495188	.	+	.	gene_id "XLOC_000098"; transcript_id "5_00000142"; exon_number "5"; gene_name "uc001ajt.1"; oId "uc001ajt.1"; nearest_ref "uc001ajt.1"; class_code "="; tss_id "TSS96"; p_id "P76";
chr1	Cufflinks	exon	2487805	2488172	.	+	.	gene_id "XLOC_000098"; transcript_id "5_00013073"; exon_number "1"; gene_name "uc001ajs.2"; oId "upf1_r4.108.5"; nearest_ref "uc001ajs.2"; class_code "j"; tss_id "TSS96";
chr1	Cufflinks	exon	2489165	2489273	.	+	.	gene_id "XLOC_000098"; transcript_id "5_00013073"; exon_number "2"; gene_name "uc001ajs.2"; oId "upf1_r4.108.5"; nearest_ref "uc001ajs.2"; class_code "j"; tss_id "TSS96";
chr1	Cufflinks	exon	2489782	2489907	.	+	.	gene_id "XLOC_000098"; transcript_id "5_00013073"; exon_number "3"; gene_name "uc001ajs.2"; oId "upf1_r4.108.5"; nearest_ref "uc001ajs.2"; class_code "j"; tss_id "TSS96";
chr1	Cufflinks	exon	2490320	2491417	.	+	.	gene_id "XLOC_000098"; transcript_id "5_00013073"; exon_number "4"; gene_name "uc001ajs.2"; oId "upf1_r4.108.5"; nearest_ref "uc001ajs.2"; class_code "j"; tss_id "TSS96";
chr1	Cufflinks	exon	2492063	2492153	.	+	.	gene_id "XLOC_000098"; transcript_id "5_00013073"; exon_number "5"; gene_name "uc001ajs.2"; oId "upf1_r4.108.5"; nearest_ref "uc001ajs.2"; class_code "j"; tss_id "TSS96";
chr1	Cufflinks	exon	2493112	2493254	.	+	.	gene_id "XLOC_000098"; transcript_id "5_00013073"; exon_number "6"; gene_name "uc001ajs.2"; oId "upf1_r4.108.5"; nearest_ref "uc001ajs.2"; class_code "j"; tss_id "TSS96";
chr1	Cufflinks	exon	2494304	2494335	.	+	.	gene_id "XLOC_000098"; transcript_id "5_00013073"; exon_number "7"; gene_name "uc001ajs.2"; oId "upf1_r4.108.5"; nearest_ref "uc001ajs.2"; class_code "j"; tss_id "TSS96";
chr1	Cufflinks	exon	2494587	2495265	.	+	.	gene_id "XLOC_000098"; transcript_id "5_00013073"; exon_number "8"; gene_name "uc001ajs.2"; oId "upf1_r4.108.5"; nearest_ref "uc001ajs.2"; class_code "j"; tss_id "TSS96";
chr1	Cufflinks	exon	2487805	2488172	.	+	.	gene_id "XLOC_000098"; transcript_id "5_00011615"; exon_number "1"; gene_name "uc001ajs.2"; oId "upf3.66.6"; nearest_ref "uc001ajs.2"; class_code "j"; tss_id "TSS96";
chr1	Cufflinks	exon	2489165	2489273	.	+	.	gene_id "XLOC_000098"; transcript_id "5_00011615"; exon_number "2"; gene_name "uc001ajs.2"; oId "upf3.66.6"; nearest_ref "uc001ajs.2"; class_code "j"; tss_id "TSS96";
chr1	Cufflinks	exon	2489782	2489907	.	+	.	gene_id "XLOC_000098"; transcript_id "5_00011615"; exon_number "3"; gene_name "uc001ajs.2"; oId "upf3.66.6"; nearest_ref "uc001ajs.2"; class_code "j"; tss_id "TSS96";
chr1	Cufflinks	exon	2490320	2491417	.	+	.	gene_id "XLOC_000098"; transcript_id "5_00011615"; exon_number "4"; gene_name "uc001ajs.2"; oId "upf3.66.6"; nearest_ref "uc001ajs.2"; class_code "j"; tss_id "TSS96";
chr1	Cufflinks	exon	2492063	2492153	.	+	.	gene_id "XLOC_000098"; transcript_id "5_00011615"; exon_number "5"; gene_name "uc001ajs.2"; oId "upf3.66.6"; nearest_ref "uc001ajs.2"; class_code "j"; tss_id "TSS96";
chr1	Cufflinks	exon	2492933	2493254	.	+	.	gene_id "XLOC_000098"; transcript_id "5_00011615"; exon_number "6"; gene_name "uc001ajs.2"; oId "upf3.66.6"; nearest_ref "uc001ajs.2"; class_code "j"; tss_id "TSS96";
chr1	Cufflinks	exon	2494304	2494335	.	+	.	gene_id "XLOC_000098"; transcript_id "5_00011615"; exon_number "7"; gene_name "uc001ajs.2"; oId "upf3.66.6"; nearest_ref "uc001ajs.2"; class_code "j"; tss_id "TSS96";
chr1	Cufflinks	exon	2494587	2495265	.	+	.	gene_id "XLOC_000098"; transcript_id "5_00011615"; exon_number "8"; gene_name "uc001ajs.2"; oId "upf3.66.6"; nearest_ref "uc001ajs.2"; class_code "j"; tss_id "TSS96";
chr1	Cufflinks	exon	2487805	2488172	.	+	.	gene_id "XLOC_000098"; transcript_id "5_00013072"; exon_number "1"; gene_name "uc001ajs.2"; oId "upf1_r4.108.4"; nearest_ref "uc001ajs.2"; class_code "j"; tss_id "TSS96";
chr1	Cufflinks	exon	2489165	2489273	.	+	.	gene_id "XLOC_000098"; transcript_id "5_00013072"; exon_number "2"; gene_name "uc001ajs.2"; oId "upf1_r4.108.4"; nearest_ref "uc001ajs.2"; class_code "j"; tss_id "TSS96";
chr1	Cufflinks	exon	2489782	2491417	.	+	.	gene_id "XLOC_000098"; transcript_id "5_00013072"; exon_number "3"; gene_name "uc001ajs.2"; oId "upf1_r4.108.4"; nearest_ref "uc001ajs.2"; class_code "j"; tss_id "TSS96";
chr1	Cufflinks	exon	2492063	2492153	.	+	.	gene_id "XLOC_000098"; transcript_id "5_00013072"; exon_number "4"; gene_name "uc001ajs.2"; oId "upf1_r4.108.4"; nearest_ref "uc001ajs.2"; class_code "j"; tss_id "TSS96";
chr1	Cufflinks	exon	2492933	2493254	.	+	.	gene_id "XLOC_000098"; transcript_id "5_00013072"; exon_number "5"; gene_name "uc001ajs.2"; oId "upf1_r4.108.4"; nearest_ref "uc001ajs.2"; class_code "j"; tss_id "TSS96";
chr1	Cufflinks	exon	2494304	2494335	.	+	.	gene_id "XLOC_000098"; transcript_id "5_00013072"; exon_number "6"; gene_name "uc001ajs.2"; oId "upf1_r4.108.4"; nearest_ref "uc001ajs.2"; class_code "j"; tss_id "TSS96";
chr1	Cufflinks	exon	2494587	2495265	.	+	.	gene_id "XLOC_000098"; transcript_id "5_00013072"; exon_number "7"; gene_name "uc001ajs.2"; oId "upf1_r4.108.4"; nearest_ref "uc001ajs.2"; class_code "j"; tss_id "TSS96";
chr1	hg19_knownGene	exon	2487805	2488172	.	+	.	gene_id "XLOC_000098"; transcript_id "5_00000144"; exon_number "1"; gene_name "uc001ajs.2"; oId "uc001ajs.2"; nearest_ref "uc001ajs.2"; class_code "="; tss_id "TSS96"; p_id "P77";
chr1	hg19_knownGene	exon	2489165	2489273	.	+	.	gene_id "XLOC_000098"; transcript_id "5_00000144"; exon_number "2"; gene_name "uc001ajs.2"; oId "uc001ajs.2"; nearest_ref "uc001ajs.2"; class_code "="; tss_id "TSS96"; p_id "P77";
chr1	hg19_knownGene	exon	2489782	2489907	.	+	.	gene_id "XLOC_000098"; transcript_id "5_00000144"; exon_number "3"; gene_name "uc001ajs.2"; oId "uc001ajs.2"; nearest_ref "uc001ajs.2"; class_code "="; tss_id "TSS96"; p_id "P77";
chr1	hg19_knownGene	exon	2491262	2491417	.	+	.	gene_id "XLOC_000098"; transcript_id "5_00000144"; exon_number "4"; gene_name "uc001ajs.2"; oId "uc001ajs.2"; nearest_ref "uc001ajs.2"; class_code "="; tss_id "TSS96"; p_id "P77";
chr1	hg19_knownGene	exon	2492063	2492153	.	+	.	gene_id "XLOC_000098"; transcript_id "5_00000144"; exon_number "5"; gene_name "uc001ajs.2"; oId "uc001ajs.2"; nearest_ref "uc001ajs.2"; class_code "="; tss_id "TSS96"; p_id "P77";
chr1	hg19_knownGene	exon	2494304	2494335	.	+	.	gene_id "XLOC_000098"; transcript_id "5_00000144"; exon_number "6"; gene_name "uc001ajs.2"; oId "uc001ajs.2"; nearest_ref "uc001ajs.2"; class_code "="; tss_id "TSS96"; p_id "P77";
chr1	hg19_knownGene	exon	2494587	2495265	.	+	.	gene_id "XLOC_000098"; transcript_id "5_00000144"; exon_number "7"; gene_name "uc001ajs.2"; oId "uc001ajs.2"; nearest_ref "uc001ajs.2"; class_code "="; tss_id "TSS96"; p_id "P77";
chr1	hg19_knownGene	exon	2487805	2488172	.	+	.	gene_id "XLOC_000098"; transcript_id "5_00000143"; exon_number "1"; gene_name "uc001ajr.2"; oId "uc001ajr.2"; nearest_ref "uc001ajr.2"; class_code "="; tss_id "TSS96"; p_id "P79";
chr1	hg19_knownGene	exon	2489165	2489273	.	+	.	gene_id "XLOC_000098"; transcript_id "5_00000143"; exon_number "2"; gene_name "uc001ajr.2"; oId "uc001ajr.2"; nearest_ref "uc001ajr.2"; class_code "="; tss_id "TSS96"; p_id "P79";
chr1	hg19_knownGene	exon	2489782	2489907	.	+	.	gene_id "XLOC_000098"; transcript_id "5_00000143"; exon_number "3"; gene_name "uc001ajr.2"; oId "uc001ajr.2"; nearest_ref "uc001ajr.2"; class_code "="; tss_id "TSS96"; p_id "P79";
chr1	hg19_knownGene	exon	2491262	2491417	.	+	.	gene_id "XLOC_000098"; transcript_id "5_00000143"; exon_number "4"; gene_name "uc001ajr.2"; oId "uc001ajr.2"; nearest_ref "uc001ajr.2"; class_code "="; tss_id "TSS96"; p_id "P79";
chr1	hg19_knownGene	exon	2492063	2492153	.	+	.	gene_id "XLOC_000098"; transcript_id "5_00000143"; exon_number "5"; gene_name "uc001ajr.2"; oId "uc001ajr.2"; nearest_ref "uc001ajr.2"; class_code "="; tss_id "TSS96"; p_id "P79";
chr1	hg19_knownGene	exon	2493112	2493254	.	+	.	gene_id "XLOC_000098"; transcript_id "5_00000143"; exon_number "6"; gene_name "uc001ajr.2"; oId "uc001ajr.2"; nearest_ref "uc001ajr.2"; class_code "="; tss_id "TSS96"; p_id "P79";
chr1	hg19_knownGene	exon	2494304	2494335	.	+	.	gene_id "XLOC_000098"; transcript_id "5_00000143"; exon_number "7"; gene_name "uc001ajr.2"; oId "uc001ajr.2"; nearest_ref "uc001ajr.2"; class_code "="; tss_id "TSS96"; p_id "P79";
chr1	hg19_knownGene	exon	2494587	2495265	.	+	.	gene_id "XLOC_000098"; transcript_id "5_00000143"; exon_number "8"; gene_name "uc001ajr.2"; oId "uc001ajr.2"; nearest_ref "uc001ajr.2"; class_code "="; tss_id "TSS96"; p_id "P79";
chr1	hg19_knownGene	exon	2518249	2518387	.	+	.	gene_id "XLOC_000099"; transcript_id "5_00000147"; exon_number "1"; gene_name "uc001ajw.1"; oId "uc001ajw.1"; nearest_ref "uc001ajw.1"; class_code "="; tss_id "TSS97"; p_id "P86";
chr1	hg19_knownGene	exon	2518530	2518734	.	+	.	gene_id "XLOC_000099"; transcript_id "5_00000147"; exon_number "2"; gene_name "uc001ajw.1"; oId "uc001ajw.1"; nearest_ref "uc001ajw.1"; class_code "="; tss_id "TSS97"; p_id "P86";
chr1	hg19_knownGene	exon	2519180	2519231	.	+	.	gene_id "XLOC_000099"; transcript_id "5_00000147"; exon_number "3"; gene_name "uc001ajw.1"; oId "uc001ajw.1"; nearest_ref "uc001ajw.1"; class_code "="; tss_id "TSS97"; p_id "P86";
chr1	hg19_knownGene	exon	2519829	2519892	.	+	.	gene_id "XLOC_000099"; transcript_id "5_00000147"; exon_number "4"; gene_name "uc001ajw.1"; oId "uc001ajw.1"; nearest_ref "uc001ajw.1"; class_code "="; tss_id "TSS97"; p_id "P86";
chr1	hg19_knownGene	exon	2519989	2520064	.	+	.	gene_id "XLOC_000099"; transcript_id "5_00000147"; exon_number "5"; gene_name "uc001ajw.1"; oId "uc001ajw.1"; nearest_ref "uc001ajw.1"; class_code "="; tss_id "TSS97"; p_id "P86";
chr1	hg19_knownGene	exon	2520393	2520479	.	+	.	gene_id "XLOC_000099"; transcript_id "5_00000147"; exon_number "6"; gene_name "uc001ajw.1"; oId "uc001ajw.1"; nearest_ref "uc001ajw.1"; class_code "="; tss_id "TSS97"; p_id "P86";
chr1	hg19_knownGene	exon	2520849	2522902	.	+	.	gene_id "XLOC_000099"; transcript_id "5_00000147"; exon_number "7"; gene_name "uc001ajw.1"; oId "uc001ajw.1"; nearest_ref "uc001ajw.1"; class_code "="; tss_id "TSS97"; p_id "P86";
chr1	hg19_knownGene	exon	2518249	2518387	.	+	.	gene_id "XLOC_000099"; transcript_id "5_00000149"; exon_number "1"; gene_name "uc010nze.1"; oId "uc010nze.1"; nearest_ref "uc010nze.1"; class_code "="; tss_id "TSS97"; p_id "P84";
chr1	hg19_knownGene	exon	2518530	2518734	.	+	.	gene_id "XLOC_000099"; transcript_id "5_00000149"; exon_number "2"; gene_name "uc010nze.1"; oId "uc010nze.1"; nearest_ref "uc010nze.1"; class_code "="; tss_id "TSS97"; p_id "P84";
chr1	hg19_knownGene	exon	2519180	2519231	.	+	.	gene_id "XLOC_000099"; transcript_id "5_00000149"; exon_number "3"; gene_name "uc010nze.1"; oId "uc010nze.1"; nearest_ref "uc010nze.1"; class_code "="; tss_id "TSS97"; p_id "P84";
chr1	hg19_knownGene	exon	2519829	2519892	.	+	.	gene_id "XLOC_000099"; transcript_id "5_00000149"; exon_number "4"; gene_name "uc010nze.1"; oId "uc010nze.1"; nearest_ref "uc010nze.1"; class_code "="; tss_id "TSS97"; p_id "P84";
chr1	hg19_knownGene	exon	2520393	2520479	.	+	.	gene_id "XLOC_000099"; transcript_id "5_00000149"; exon_number "5"; gene_name "uc010nze.1"; oId "uc010nze.1"; nearest_ref "uc010nze.1"; class_code "="; tss_id "TSS97"; p_id "P84";
chr1	hg19_knownGene	exon	2520849	2522902	.	+	.	gene_id "XLOC_000099"; transcript_id "5_00000149"; exon_number "6"; gene_name "uc010nze.1"; oId "uc010nze.1"; nearest_ref "uc010nze.1"; class_code "="; tss_id "TSS97"; p_id "P84";
chr1	hg19_knownGene	exon	2518249	2518387	.	+	.	gene_id "XLOC_000099"; transcript_id "5_00000150"; exon_number "1"; gene_name "uc010nzf.1"; oId "uc010nzf.1"; nearest_ref "uc010nzf.1"; class_code "="; tss_id "TSS97"; p_id "P83";
chr1	hg19_knownGene	exon	2518530	2518734	.	+	.	gene_id "XLOC_000099"; transcript_id "5_00000150"; exon_number "2"; gene_name "uc010nzf.1"; oId "uc010nzf.1"; nearest_ref "uc010nzf.1"; class_code "="; tss_id "TSS97"; p_id "P83";
chr1	hg19_knownGene	exon	2519180	2519231	.	+	.	gene_id "XLOC_000099"; transcript_id "5_00000150"; exon_number "3"; gene_name "uc010nzf.1"; oId "uc010nzf.1"; nearest_ref "uc010nzf.1"; class_code "="; tss_id "TSS97"; p_id "P83";
chr1	hg19_knownGene	exon	2519829	2519892	.	+	.	gene_id "XLOC_000099"; transcript_id "5_00000150"; exon_number "4"; gene_name "uc010nzf.1"; oId "uc010nzf.1"; nearest_ref "uc010nzf.1"; class_code "="; tss_id "TSS97"; p_id "P83";
chr1	hg19_knownGene	exon	2520396	2520479	.	+	.	gene_id "XLOC_000099"; transcript_id "5_00000150"; exon_number "5"; gene_name "uc010nzf.1"; oId "uc010nzf.1"; nearest_ref "uc010nzf.1"; class_code "="; tss_id "TSS97"; p_id "P83";
chr1	hg19_knownGene	exon	2520849	2522902	.	+	.	gene_id "XLOC_000099"; transcript_id "5_00000150"; exon_number "6"; gene_name "uc010nzf.1"; oId "uc010nzf.1"; nearest_ref "uc010nzf.1"; class_code "="; tss_id "TSS97"; p_id "P83";
chr1	hg19_knownGene	exon	2518249	2518387	.	+	.	gene_id "XLOC_000099"; transcript_id "5_00000148"; exon_number "1"; gene_name "uc010nzd.1"; oId "uc010nzd.1"; nearest_ref "uc010nzd.1"; class_code "="; tss_id "TSS97"; p_id "P82";
chr1	hg19_knownGene	exon	2518530	2518734	.	+	.	gene_id "XLOC_000099"; transcript_id "5_00000148"; exon_number "2"; gene_name "uc010nzd.1"; oId "uc010nzd.1"; nearest_ref "uc010nzd.1"; class_code "="; tss_id "TSS97"; p_id "P82";
chr1	hg19_knownGene	exon	2519180	2519231	.	+	.	gene_id "XLOC_000099"; transcript_id "5_00000148"; exon_number "3"; gene_name "uc010nzd.1"; oId "uc010nzd.1"; nearest_ref "uc010nzd.1"; class_code "="; tss_id "TSS97"; p_id "P82";
chr1	hg19_knownGene	exon	2519829	2519892	.	+	.	gene_id "XLOC_000099"; transcript_id "5_00000148"; exon_number "4"; gene_name "uc010nzd.1"; oId "uc010nzd.1"; nearest_ref "uc010nzd.1"; class_code "="; tss_id "TSS97"; p_id "P82";
chr1	hg19_knownGene	exon	2519969	2520064	.	+	.	gene_id "XLOC_000099"; transcript_id "5_00000148"; exon_number "5"; gene_name "uc010nzd.1"; oId "uc010nzd.1"; nearest_ref "uc010nzd.1"; class_code "="; tss_id "TSS97"; p_id "P82";
chr1	hg19_knownGene	exon	2520393	2520479	.	+	.	gene_id "XLOC_000099"; transcript_id "5_00000148"; exon_number "6"; gene_name "uc010nzd.1"; oId "uc010nzd.1"; nearest_ref "uc010nzd.1"; class_code "="; tss_id "TSS97"; p_id "P82";
chr1	hg19_knownGene	exon	2520849	2522902	.	+	.	gene_id "XLOC_000099"; transcript_id "5_00000148"; exon_number "7"; gene_name "uc010nzd.1"; oId "uc010nzd.1"; nearest_ref "uc010nzd.1"; class_code "="; tss_id "TSS97"; p_id "P82";
chr1	hg19_knownGene	exon	2518249	2518387	.	+	.	gene_id "XLOC_000099"; transcript_id "5_00000146"; exon_number "1"; gene_name "uc001ajv.1"; oId "uc001ajv.1"; nearest_ref "uc001ajv.1"; class_code "="; tss_id "TSS97"; p_id "P81";
chr1	hg19_knownGene	exon	2518530	2518734	.	+	.	gene_id "XLOC_000099"; transcript_id "5_00000146"; exon_number "2"; gene_name "uc001ajv.1"; oId "uc001ajv.1"; nearest_ref "uc001ajv.1"; class_code "="; tss_id "TSS97"; p_id "P81";
chr1	hg19_knownGene	exon	2519180	2519231	.	+	.	gene_id "XLOC_000099"; transcript_id "5_00000146"; exon_number "3"; gene_name "uc001ajv.1"; oId "uc001ajv.1"; nearest_ref "uc001ajv.1"; class_code "="; tss_id "TSS97"; p_id "P81";
chr1	hg19_knownGene	exon	2519775	2519892	.	+	.	gene_id "XLOC_000099"; transcript_id "5_00000146"; exon_number "4"; gene_name "uc001ajv.1"; oId "uc001ajv.1"; nearest_ref "uc001ajv.1"; class_code "="; tss_id "TSS97"; p_id "P81";
chr1	hg19_knownGene	exon	2519989	2520064	.	+	.	gene_id "XLOC_000099"; transcript_id "5_00000146"; exon_number "5"; gene_name "uc001ajv.1"; oId "uc001ajv.1"; nearest_ref "uc001ajv.1"; class_code "="; tss_id "TSS97"; p_id "P81";
chr1	hg19_knownGene	exon	2520361	2520479	.	+	.	gene_id "XLOC_000099"; transcript_id "5_00000146"; exon_number "6"; gene_name "uc001ajv.1"; oId "uc001ajv.1"; nearest_ref "uc001ajv.1"; class_code "="; tss_id "TSS97"; p_id "P81";
chr1	hg19_knownGene	exon	2520849	2522902	.	+	.	gene_id "XLOC_000099"; transcript_id "5_00000146"; exon_number "7"; gene_name "uc001ajv.1"; oId "uc001ajv.1"; nearest_ref "uc001ajv.1"; class_code "="; tss_id "TSS97"; p_id "P81";
chr1	hg19_knownGene	exon	2518249	2518387	.	+	.	gene_id "XLOC_000099"; transcript_id "5_00000145"; exon_number "1"; gene_name "uc001aju.1"; oId "uc001aju.1"; nearest_ref "uc001aju.1"; class_code "="; tss_id "TSS97"; p_id "P85";
chr1	hg19_knownGene	exon	2518530	2518734	.	+	.	gene_id "XLOC_000099"; transcript_id "5_00000145"; exon_number "2"; gene_name "uc001aju.1"; oId "uc001aju.1"; nearest_ref "uc001aju.1"; class_code "="; tss_id "TSS97"; p_id "P85";
chr1	hg19_knownGene	exon	2519180	2519231	.	+	.	gene_id "XLOC_000099"; transcript_id "5_00000145"; exon_number "3"; gene_name "uc001aju.1"; oId "uc001aju.1"; nearest_ref "uc001aju.1"; class_code "="; tss_id "TSS97"; p_id "P85";
chr1	hg19_knownGene	exon	2519829	2519892	.	+	.	gene_id "XLOC_000099"; transcript_id "5_00000145"; exon_number "4"; gene_name "uc001aju.1"; oId "uc001aju.1"; nearest_ref "uc001aju.1"; class_code "="; tss_id "TSS97"; p_id "P85";
chr1	hg19_knownGene	exon	2519989	2520064	.	+	.	gene_id "XLOC_000099"; transcript_id "5_00000145"; exon_number "5"; gene_name "uc001aju.1"; oId "uc001aju.1"; nearest_ref "uc001aju.1"; class_code "="; tss_id "TSS97"; p_id "P85";
chr1	hg19_knownGene	exon	2520361	2520479	.	+	.	gene_id "XLOC_000099"; transcript_id "5_00000145"; exon_number "6"; gene_name "uc001aju.1"; oId "uc001aju.1"; nearest_ref "uc001aju.1"; class_code "="; tss_id "TSS97"; p_id "P85";
chr1	hg19_knownGene	exon	2520849	2522902	.	+	.	gene_id "XLOC_000099"; transcript_id "5_00000145"; exon_number "7"; gene_name "uc001aju.1"; oId "uc001aju.1"; nearest_ref "uc001aju.1"; class_code "="; tss_id "TSS97"; p_id "P85";
chr1	Cufflinks	exon	2518517	2518734	.	+	.	gene_id "XLOC_000099"; transcript_id "5_00011616"; exon_number "1"; gene_name "uc001ajx.1"; oId "upf3.69.8"; nearest_ref "uc001ajx.1"; class_code "j"; tss_id "TSS98";
chr1	Cufflinks	exon	2519180	2519231	.	+	.	gene_id "XLOC_000099"; transcript_id "5_00011616"; exon_number "2"; gene_name "uc001ajx.1"; oId "upf3.69.8"; nearest_ref "uc001ajx.1"; class_code "j"; tss_id "TSS98";
chr1	Cufflinks	exon	2519829	2519892	.	+	.	gene_id "XLOC_000099"; transcript_id "5_00011616"; exon_number "3"; gene_name "uc001ajx.1"; oId "upf3.69.8"; nearest_ref "uc001ajx.1"; class_code "j"; tss_id "TSS98";
chr1	Cufflinks	exon	2519969	2520064	.	+	.	gene_id "XLOC_000099"; transcript_id "5_00011616"; exon_number "4"; gene_name "uc001ajx.1"; oId "upf3.69.8"; nearest_ref "uc001ajx.1"; class_code "j"; tss_id "TSS98";
chr1	Cufflinks	exon	2520361	2520479	.	+	.	gene_id "XLOC_000099"; transcript_id "5_00011616"; exon_number "5"; gene_name "uc001ajx.1"; oId "upf3.69.8"; nearest_ref "uc001ajx.1"; class_code "j"; tss_id "TSS98";
chr1	Cufflinks	exon	2520849	2522902	.	+	.	gene_id "XLOC_000099"; transcript_id "5_00011616"; exon_number "6"; gene_name "uc001ajx.1"; oId "upf3.69.8"; nearest_ref "uc001ajx.1"; class_code "j"; tss_id "TSS98";
chr1	hg19_knownGene	exon	2518517	2518734	.	+	.	gene_id "XLOC_000099"; transcript_id "5_00000151"; exon_number "1"; gene_name "uc001ajx.1"; oId "uc001ajx.1"; nearest_ref "uc001ajx.1"; class_code "="; tss_id "TSS98"; p_id "P80";
chr1	hg19_knownGene	exon	2519180	2519231	.	+	.	gene_id "XLOC_000099"; transcript_id "5_00000151"; exon_number "2"; gene_name "uc001ajx.1"; oId "uc001ajx.1"; nearest_ref "uc001ajx.1"; class_code "="; tss_id "TSS98"; p_id "P80";
chr1	hg19_knownGene	exon	2519829	2519892	.	+	.	gene_id "XLOC_000099"; transcript_id "5_00000151"; exon_number "3"; gene_name "uc001ajx.1"; oId "uc001ajx.1"; nearest_ref "uc001ajx.1"; class_code "="; tss_id "TSS98"; p_id "P80";
chr1	hg19_knownGene	exon	2519969	2520064	.	+	.	gene_id "XLOC_000099"; transcript_id "5_00000151"; exon_number "4"; gene_name "uc001ajx.1"; oId "uc001ajx.1"; nearest_ref "uc001ajx.1"; class_code "="; tss_id "TSS98"; p_id "P80";
chr1	hg19_knownGene	exon	2520393	2520479	.	+	.	gene_id "XLOC_000099"; transcript_id "5_00000151"; exon_number "5"; gene_name "uc001ajx.1"; oId "uc001ajx.1"; nearest_ref "uc001ajx.1"; class_code "="; tss_id "TSS98"; p_id "P80";
chr1	hg19_knownGene	exon	2520849	2522902	.	+	.	gene_id "XLOC_000099"; transcript_id "5_00000151"; exon_number "6"; gene_name "uc001ajx.1"; oId "uc001ajx.1"; nearest_ref "uc001ajx.1"; class_code "="; tss_id "TSS98"; p_id "P80";
chr1	hg19_knownGene	exon	2938046	2939465	.	+	.	gene_id "XLOC_000100"; transcript_id "5_00000152"; exon_number "1"; gene_name "uc001ajz.2"; oId "uc001ajz.2"; nearest_ref "uc001ajz.2"; class_code "="; p_id "P87";
chr1	hg19_knownGene	exon	2985744	2985860	.	+	.	gene_id "XLOC_000101"; transcript_id "5_00000155"; exon_number "1"; gene_name "uc001ake.2"; oId "uc001ake.2"; nearest_ref "uc001ake.2"; class_code "="; tss_id "TSS99"; p_id "P91";
chr1	hg19_knownGene	exon	3102689	3103038	.	+	.	gene_id "XLOC_000101"; transcript_id "5_00000155"; exon_number "2"; gene_name "uc001ake.2"; oId "uc001ake.2"; nearest_ref "uc001ake.2"; class_code "="; tss_id "TSS99"; p_id "P91";
chr1	hg19_knownGene	exon	3160651	3160701	.	+	.	gene_id "XLOC_000101"; transcript_id "5_00000155"; exon_number "3"; gene_name "uc001ake.2"; oId "uc001ake.2"; nearest_ref "uc001ake.2"; class_code "="; tss_id "TSS99"; p_id "P91";
chr1	hg19_knownGene	exon	3301716	3301850	.	+	.	gene_id "XLOC_000101"; transcript_id "5_00000155"; exon_number "4"; gene_name "uc001ake.2"; oId "uc001ake.2"; nearest_ref "uc001ake.2"; class_code "="; tss_id "TSS99"; p_id "P91";
chr1	hg19_knownGene	exon	3313055	3313157	.	+	.	gene_id "XLOC_000101"; transcript_id "5_00000155"; exon_number "5"; gene_name "uc001ake.2"; oId "uc001ake.2"; nearest_ref "uc001ake.2"; class_code "="; tss_id "TSS99"; p_id "P91";
chr1	hg19_knownGene	exon	3319355	3319562	.	+	.	gene_id "XLOC_000101"; transcript_id "5_00000155"; exon_number "6"; gene_name "uc001ake.2"; oId "uc001ake.2"; nearest_ref "uc001ake.2"; class_code "="; tss_id "TSS99"; p_id "P91";
chr1	hg19_knownGene	exon	3321303	3321450	.	+	.	gene_id "XLOC_000101"; transcript_id "5_00000155"; exon_number "7"; gene_name "uc001ake.2"; oId "uc001ake.2"; nearest_ref "uc001ake.2"; class_code "="; tss_id "TSS99"; p_id "P91";
chr1	hg19_knownGene	exon	3322059	3322212	.	+	.	gene_id "XLOC_000101"; transcript_id "5_00000155"; exon_number "8"; gene_name "uc001ake.2"; oId "uc001ake.2"; nearest_ref "uc001ake.2"; class_code "="; tss_id "TSS99"; p_id "P91";
chr1	hg19_knownGene	exon	3327948	3329364	.	+	.	gene_id "XLOC_000101"; transcript_id "5_00000155"; exon_number "9"; gene_name "uc001ake.2"; oId "uc001ake.2"; nearest_ref "uc001ake.2"; class_code "="; tss_id "TSS99"; p_id "P91";
chr1	hg19_knownGene	exon	3331124	3331211	.	+	.	gene_id "XLOC_000101"; transcript_id "5_00000155"; exon_number "10"; gene_name "uc001ake.2"; oId "uc001ake.2"; nearest_ref "uc001ake.2"; class_code "="; tss_id "TSS99"; p_id "P91";
chr1	hg19_knownGene	exon	3334392	3334561	.	+	.	gene_id "XLOC_000101"; transcript_id "5_00000155"; exon_number "11"; gene_name "uc001ake.2"; oId "uc001ake.2"; nearest_ref "uc001ake.2"; class_code "="; tss_id "TSS99"; p_id "P91";
chr1	hg19_knownGene	exon	3335231	3335308	.	+	.	gene_id "XLOC_000101"; transcript_id "5_00000155"; exon_number "12"; gene_name "uc001ake.2"; oId "uc001ake.2"; nearest_ref "uc001ake.2"; class_code "="; tss_id "TSS99"; p_id "P91";
chr1	hg19_knownGene	exon	3342145	3342314	.	+	.	gene_id "XLOC_000101"; transcript_id "5_00000155"; exon_number "13"; gene_name "uc001ake.2"; oId "uc001ake.2"; nearest_ref "uc001ake.2"; class_code "="; tss_id "TSS99"; p_id "P91";
chr1	hg19_knownGene	exon	3342615	3342789	.	+	.	gene_id "XLOC_000101"; transcript_id "5_00000155"; exon_number "14"; gene_name "uc001ake.2"; oId "uc001ake.2"; nearest_ref "uc001ake.2"; class_code "="; tss_id "TSS99"; p_id "P91";
chr1	hg19_knownGene	exon	3347436	3347672	.	+	.	gene_id "XLOC_000101"; transcript_id "5_00000155"; exon_number "15"; gene_name "uc001ake.2"; oId "uc001ake.2"; nearest_ref "uc001ake.2"; class_code "="; tss_id "TSS99"; p_id "P91";
chr1	hg19_knownGene	exon	3348530	3348704	.	+	.	gene_id "XLOC_000101"; transcript_id "5_00000155"; exon_number "16"; gene_name "uc001ake.2"; oId "uc001ake.2"; nearest_ref "uc001ake.2"; class_code "="; tss_id "TSS99"; p_id "P91";
chr1	hg19_knownGene	exon	3350298	3355183	.	+	.	gene_id "XLOC_000101"; transcript_id "5_00000155"; exon_number "17"; gene_name "uc001ake.2"; oId "uc001ake.2"; nearest_ref "uc001ake.2"; class_code "="; tss_id "TSS99"; p_id "P91";
chr1	hg19_knownGene	exon	2985744	2985860	.	+	.	gene_id "XLOC_000101"; transcript_id "5_00000157"; exon_number "1"; gene_name "uc009vlh.2"; oId "uc009vlh.2"; nearest_ref "uc009vlh.2"; class_code "="; tss_id "TSS99"; p_id "P90";
chr1	hg19_knownGene	exon	3102689	3103038	.	+	.	gene_id "XLOC_000101"; transcript_id "5_00000157"; exon_number "2"; gene_name "uc009vlh.2"; oId "uc009vlh.2"; nearest_ref "uc009vlh.2"; class_code "="; tss_id "TSS99"; p_id "P90";
chr1	hg19_knownGene	exon	3160651	3160701	.	+	.	gene_id "XLOC_000101"; transcript_id "5_00000157"; exon_number "3"; gene_name "uc009vlh.2"; oId "uc009vlh.2"; nearest_ref "uc009vlh.2"; class_code "="; tss_id "TSS99"; p_id "P90";
chr1	hg19_knownGene	exon	3301716	3301854	.	+	.	gene_id "XLOC_000101"; transcript_id "5_00000157"; exon_number "4"; gene_name "uc009vlh.2"; oId "uc009vlh.2"; nearest_ref "uc009vlh.2"; class_code "="; tss_id "TSS99"; p_id "P90";
chr1	hg19_knownGene	exon	3313055	3313157	.	+	.	gene_id "XLOC_000101"; transcript_id "5_00000157"; exon_number "5"; gene_name "uc009vlh.2"; oId "uc009vlh.2"; nearest_ref "uc009vlh.2"; class_code "="; tss_id "TSS99"; p_id "P90";
chr1	hg19_knownGene	exon	3319355	3319562	.	+	.	gene_id "XLOC_000101"; transcript_id "5_00000157"; exon_number "6"; gene_name "uc009vlh.2"; oId "uc009vlh.2"; nearest_ref "uc009vlh.2"; class_code "="; tss_id "TSS99"; p_id "P90";
chr1	hg19_knownGene	exon	3321303	3321450	.	+	.	gene_id "XLOC_000101"; transcript_id "5_00000157"; exon_number "7"; gene_name "uc009vlh.2"; oId "uc009vlh.2"; nearest_ref "uc009vlh.2"; class_code "="; tss_id "TSS99"; p_id "P90";
chr1	hg19_knownGene	exon	3322059	3322212	.	+	.	gene_id "XLOC_000101"; transcript_id "5_00000157"; exon_number "8"; gene_name "uc009vlh.2"; oId "uc009vlh.2"; nearest_ref "uc009vlh.2"; class_code "="; tss_id "TSS99"; p_id "P90";
chr1	hg19_knownGene	exon	3327948	3329364	.	+	.	gene_id "XLOC_000101"; transcript_id "5_00000157"; exon_number "9"; gene_name "uc009vlh.2"; oId "uc009vlh.2"; nearest_ref "uc009vlh.2"; class_code "="; tss_id "TSS99"; p_id "P90";
chr1	hg19_knownGene	exon	3331127	3331211	.	+	.	gene_id "XLOC_000101"; transcript_id "5_00000157"; exon_number "10"; gene_name "uc009vlh.2"; oId "uc009vlh.2"; nearest_ref "uc009vlh.2"; class_code "="; tss_id "TSS99"; p_id "P90";
chr1	hg19_knownGene	exon	3334392	3334561	.	+	.	gene_id "XLOC_000101"; transcript_id "5_00000157"; exon_number "11"; gene_name "uc009vlh.2"; oId "uc009vlh.2"; nearest_ref "uc009vlh.2"; class_code "="; tss_id "TSS99"; p_id "P90";
chr1	hg19_knownGene	exon	3335231	3335308	.	+	.	gene_id "XLOC_000101"; transcript_id "5_00000157"; exon_number "12"; gene_name "uc009vlh.2"; oId "uc009vlh.2"; nearest_ref "uc009vlh.2"; class_code "="; tss_id "TSS99"; p_id "P90";
chr1	hg19_knownGene	exon	3342145	3342314	.	+	.	gene_id "XLOC_000101"; transcript_id "5_00000157"; exon_number "13"; gene_name "uc009vlh.2"; oId "uc009vlh.2"; nearest_ref "uc009vlh.2"; class_code "="; tss_id "TSS99"; p_id "P90";
chr1	hg19_knownGene	exon	3342615	3342789	.	+	.	gene_id "XLOC_000101"; transcript_id "5_00000157"; exon_number "14"; gene_name "uc009vlh.2"; oId "uc009vlh.2"; nearest_ref "uc009vlh.2"; class_code "="; tss_id "TSS99"; p_id "P90";
chr1	hg19_knownGene	exon	3347436	3347672	.	+	.	gene_id "XLOC_000101"; transcript_id "5_00000157"; exon_number "15"; gene_name "uc009vlh.2"; oId "uc009vlh.2"; nearest_ref "uc009vlh.2"; class_code "="; tss_id "TSS99"; p_id "P90";
chr1	hg19_knownGene	exon	3348530	3348704	.	+	.	gene_id "XLOC_000101"; transcript_id "5_00000157"; exon_number "16"; gene_name "uc009vlh.2"; oId "uc009vlh.2"; nearest_ref "uc009vlh.2"; class_code "="; tss_id "TSS99"; p_id "P90";
chr1	hg19_knownGene	exon	3350241	3355183	.	+	.	gene_id "XLOC_000101"; transcript_id "5_00000157"; exon_number "17"; gene_name "uc009vlh.2"; oId "uc009vlh.2"; nearest_ref "uc009vlh.2"; class_code "="; tss_id "TSS99"; p_id "P90";
chr1	hg19_knownGene	exon	2985744	2985860	.	+	.	gene_id "XLOC_000101"; transcript_id "5_00000156"; exon_number "1"; gene_name "uc001akf.2"; oId "uc001akf.2"; nearest_ref "uc001akf.2"; class_code "="; tss_id "TSS99"; p_id "P89";
chr1	hg19_knownGene	exon	3102689	3103038	.	+	.	gene_id "XLOC_000101"; transcript_id "5_00000156"; exon_number "2"; gene_name "uc001akf.2"; oId "uc001akf.2"; nearest_ref "uc001akf.2"; class_code "="; tss_id "TSS99"; p_id "P89";
chr1	hg19_knownGene	exon	3160651	3160701	.	+	.	gene_id "XLOC_000101"; transcript_id "5_00000156"; exon_number "3"; gene_name "uc001akf.2"; oId "uc001akf.2"; nearest_ref "uc001akf.2"; class_code "="; tss_id "TSS99"; p_id "P89";
chr1	hg19_knownGene	exon	3301716	3301850	.	+	.	gene_id "XLOC_000101"; transcript_id "5_00000156"; exon_number "4"; gene_name "uc001akf.2"; oId "uc001akf.2"; nearest_ref "uc001akf.2"; class_code "="; tss_id "TSS99"; p_id "P89";
chr1	hg19_knownGene	exon	3313055	3313157	.	+	.	gene_id "XLOC_000101"; transcript_id "5_00000156"; exon_number "5"; gene_name "uc001akf.2"; oId "uc001akf.2"; nearest_ref "uc001akf.2"; class_code "="; tss_id "TSS99"; p_id "P89";
chr1	hg19_knownGene	exon	3319355	3319562	.	+	.	gene_id "XLOC_000101"; transcript_id "5_00000156"; exon_number "6"; gene_name "uc001akf.2"; oId "uc001akf.2"; nearest_ref "uc001akf.2"; class_code "="; tss_id "TSS99"; p_id "P89";
chr1	hg19_knownGene	exon	3321303	3321450	.	+	.	gene_id "XLOC_000101"; transcript_id "5_00000156"; exon_number "7"; gene_name "uc001akf.2"; oId "uc001akf.2"; nearest_ref "uc001akf.2"; class_code "="; tss_id "TSS99"; p_id "P89";
chr1	hg19_knownGene	exon	3322059	3322212	.	+	.	gene_id "XLOC_000101"; transcript_id "5_00000156"; exon_number "8"; gene_name "uc001akf.2"; oId "uc001akf.2"; nearest_ref "uc001akf.2"; class_code "="; tss_id "TSS99"; p_id "P89";
chr1	hg19_knownGene	exon	3327948	3329364	.	+	.	gene_id "XLOC_000101"; transcript_id "5_00000156"; exon_number "9"; gene_name "uc001akf.2"; oId "uc001akf.2"; nearest_ref "uc001akf.2"; class_code "="; tss_id "TSS99"; p_id "P89";
chr1	hg19_knownGene	exon	3331124	3331211	.	+	.	gene_id "XLOC_000101"; transcript_id "5_00000156"; exon_number "10"; gene_name "uc001akf.2"; oId "uc001akf.2"; nearest_ref "uc001akf.2"; class_code "="; tss_id "TSS99"; p_id "P89";
chr1	hg19_knownGene	exon	3334392	3334561	.	+	.	gene_id "XLOC_000101"; transcript_id "5_00000156"; exon_number "11"; gene_name "uc001akf.2"; oId "uc001akf.2"; nearest_ref "uc001akf.2"; class_code "="; tss_id "TSS99"; p_id "P89";
chr1	hg19_knownGene	exon	3335231	3335308	.	+	.	gene_id "XLOC_000101"; transcript_id "5_00000156"; exon_number "12"; gene_name "uc001akf.2"; oId "uc001akf.2"; nearest_ref "uc001akf.2"; class_code "="; tss_id "TSS99"; p_id "P89";
chr1	hg19_knownGene	exon	3342145	3342314	.	+	.	gene_id "XLOC_000101"; transcript_id "5_00000156"; exon_number "13"; gene_name "uc001akf.2"; oId "uc001akf.2"; nearest_ref "uc001akf.2"; class_code "="; tss_id "TSS99"; p_id "P89";
chr1	hg19_knownGene	exon	3342615	3342789	.	+	.	gene_id "XLOC_000101"; transcript_id "5_00000156"; exon_number "14"; gene_name "uc001akf.2"; oId "uc001akf.2"; nearest_ref "uc001akf.2"; class_code "="; tss_id "TSS99"; p_id "P89";
chr1	hg19_knownGene	exon	3347436	3347672	.	+	.	gene_id "XLOC_000101"; transcript_id "5_00000156"; exon_number "15"; gene_name "uc001akf.2"; oId "uc001akf.2"; nearest_ref "uc001akf.2"; class_code "="; tss_id "TSS99"; p_id "P89";
chr1	hg19_knownGene	exon	3348530	3348704	.	+	.	gene_id "XLOC_000101"; transcript_id "5_00000156"; exon_number "16"; gene_name "uc001akf.2"; oId "uc001akf.2"; nearest_ref "uc001akf.2"; class_code "="; tss_id "TSS99"; p_id "P89";
chr1	hg19_knownGene	exon	3350241	3355183	.	+	.	gene_id "XLOC_000101"; transcript_id "5_00000156"; exon_number "17"; gene_name "uc001akf.2"; oId "uc001akf.2"; nearest_ref "uc001akf.2"; class_code "="; tss_id "TSS99"; p_id "P89";
chr1	hg19_knownGene	exon	2985744	2985860	.	+	.	gene_id "XLOC_000101"; transcript_id "5_00000154"; exon_number "1"; gene_name "uc001akd.2"; oId "uc001akd.2"; nearest_ref "uc001akd.2"; class_code "="; tss_id "TSS99"; p_id "P88";
chr1	hg19_knownGene	exon	3102689	3103038	.	+	.	gene_id "XLOC_000101"; transcript_id "5_00000154"; exon_number "2"; gene_name "uc001akd.2"; oId "uc001akd.2"; nearest_ref "uc001akd.2"; class_code "="; tss_id "TSS99"; p_id "P88";
chr1	hg19_knownGene	exon	3160651	3160701	.	+	.	gene_id "XLOC_000101"; transcript_id "5_00000154"; exon_number "3"; gene_name "uc001akd.2"; oId "uc001akd.2"; nearest_ref "uc001akd.2"; class_code "="; tss_id "TSS99"; p_id "P88";
chr1	hg19_knownGene	exon	3301716	3301850	.	+	.	gene_id "XLOC_000101"; transcript_id "5_00000154"; exon_number "4"; gene_name "uc001akd.2"; oId "uc001akd.2"; nearest_ref "uc001akd.2"; class_code "="; tss_id "TSS99"; p_id "P88";
chr1	hg19_knownGene	exon	3313055	3313157	.	+	.	gene_id "XLOC_000101"; transcript_id "5_00000154"; exon_number "5"; gene_name "uc001akd.2"; oId "uc001akd.2"; nearest_ref "uc001akd.2"; class_code "="; tss_id "TSS99"; p_id "P88";
chr1	hg19_knownGene	exon	3319355	3319562	.	+	.	gene_id "XLOC_000101"; transcript_id "5_00000154"; exon_number "6"; gene_name "uc001akd.2"; oId "uc001akd.2"; nearest_ref "uc001akd.2"; class_code "="; tss_id "TSS99"; p_id "P88";
chr1	hg19_knownGene	exon	3321303	3321450	.	+	.	gene_id "XLOC_000101"; transcript_id "5_00000154"; exon_number "7"; gene_name "uc001akd.2"; oId "uc001akd.2"; nearest_ref "uc001akd.2"; class_code "="; tss_id "TSS99"; p_id "P88";
chr1	hg19_knownGene	exon	3322059	3322212	.	+	.	gene_id "XLOC_000101"; transcript_id "5_00000154"; exon_number "8"; gene_name "uc001akd.2"; oId "uc001akd.2"; nearest_ref "uc001akd.2"; class_code "="; tss_id "TSS99"; p_id "P88";
chr1	hg19_knownGene	exon	3327948	3329364	.	+	.	gene_id "XLOC_000101"; transcript_id "5_00000154"; exon_number "9"; gene_name "uc001akd.2"; oId "uc001akd.2"; nearest_ref "uc001akd.2"; class_code "="; tss_id "TSS99"; p_id "P88";
chr1	hg19_knownGene	exon	3331127	3331211	.	+	.	gene_id "XLOC_000101"; transcript_id "5_00000154"; exon_number "10"; gene_name "uc001akd.2"; oId "uc001akd.2"; nearest_ref "uc001akd.2"; class_code "="; tss_id "TSS99"; p_id "P88";
chr1	hg19_knownGene	exon	3334392	3334561	.	+	.	gene_id "XLOC_000101"; transcript_id "5_00000154"; exon_number "11"; gene_name "uc001akd.2"; oId "uc001akd.2"; nearest_ref "uc001akd.2"; class_code "="; tss_id "TSS99"; p_id "P88";
chr1	hg19_knownGene	exon	3335231	3335308	.	+	.	gene_id "XLOC_000101"; transcript_id "5_00000154"; exon_number "12"; gene_name "uc001akd.2"; oId "uc001akd.2"; nearest_ref "uc001akd.2"; class_code "="; tss_id "TSS99"; p_id "P88";
chr1	hg19_knownGene	exon	3342145	3342314	.	+	.	gene_id "XLOC_000101"; transcript_id "5_00000154"; exon_number "13"; gene_name "uc001akd.2"; oId "uc001akd.2"; nearest_ref "uc001akd.2"; class_code "="; tss_id "TSS99"; p_id "P88";
chr1	hg19_knownGene	exon	3342615	3342789	.	+	.	gene_id "XLOC_000101"; transcript_id "5_00000154"; exon_number "14"; gene_name "uc001akd.2"; oId "uc001akd.2"; nearest_ref "uc001akd.2"; class_code "="; tss_id "TSS99"; p_id "P88";
chr1	hg19_knownGene	exon	3347436	3347672	.	+	.	gene_id "XLOC_000101"; transcript_id "5_00000154"; exon_number "15"; gene_name "uc001akd.2"; oId "uc001akd.2"; nearest_ref "uc001akd.2"; class_code "="; tss_id "TSS99"; p_id "P88";
chr1	hg19_knownGene	exon	3348530	3348704	.	+	.	gene_id "XLOC_000101"; transcript_id "5_00000154"; exon_number "16"; gene_name "uc001akd.2"; oId "uc001akd.2"; nearest_ref "uc001akd.2"; class_code "="; tss_id "TSS99"; p_id "P88";
chr1	hg19_knownGene	exon	3350241	3355183	.	+	.	gene_id "XLOC_000101"; transcript_id "5_00000154"; exon_number "17"; gene_name "uc001akd.2"; oId "uc001akd.2"; nearest_ref "uc001akd.2"; class_code "="; tss_id "TSS99"; p_id "P88";
chr1	hg19_knownGene	exon	2985744	2985860	.	+	.	gene_id "XLOC_000101"; transcript_id "5_00000153"; exon_number "1"; gene_name "uc001akc.2"; oId "uc001akc.2"; nearest_ref "uc001akc.2"; class_code "="; tss_id "TSS99"; p_id "P92";
chr1	hg19_knownGene	exon	3102689	3103038	.	+	.	gene_id "XLOC_000101"; transcript_id "5_00000153"; exon_number "2"; gene_name "uc001akc.2"; oId "uc001akc.2"; nearest_ref "uc001akc.2"; class_code "="; tss_id "TSS99"; p_id "P92";
chr1	hg19_knownGene	exon	3160651	3160701	.	+	.	gene_id "XLOC_000101"; transcript_id "5_00000153"; exon_number "3"; gene_name "uc001akc.2"; oId "uc001akc.2"; nearest_ref "uc001akc.2"; class_code "="; tss_id "TSS99"; p_id "P92";
chr1	hg19_knownGene	exon	3301716	3301850	.	+	.	gene_id "XLOC_000101"; transcript_id "5_00000153"; exon_number "4"; gene_name "uc001akc.2"; oId "uc001akc.2"; nearest_ref "uc001akc.2"; class_code "="; tss_id "TSS99"; p_id "P92";
chr1	hg19_knownGene	exon	3313055	3313157	.	+	.	gene_id "XLOC_000101"; transcript_id "5_00000153"; exon_number "5"; gene_name "uc001akc.2"; oId "uc001akc.2"; nearest_ref "uc001akc.2"; class_code "="; tss_id "TSS99"; p_id "P92";
chr1	hg19_knownGene	exon	3319355	3319562	.	+	.	gene_id "XLOC_000101"; transcript_id "5_00000153"; exon_number "6"; gene_name "uc001akc.2"; oId "uc001akc.2"; nearest_ref "uc001akc.2"; class_code "="; tss_id "TSS99"; p_id "P92";
chr1	hg19_knownGene	exon	3321303	3321450	.	+	.	gene_id "XLOC_000101"; transcript_id "5_00000153"; exon_number "7"; gene_name "uc001akc.2"; oId "uc001akc.2"; nearest_ref "uc001akc.2"; class_code "="; tss_id "TSS99"; p_id "P92";
chr1	hg19_knownGene	exon	3322059	3322212	.	+	.	gene_id "XLOC_000101"; transcript_id "5_00000153"; exon_number "8"; gene_name "uc001akc.2"; oId "uc001akc.2"; nearest_ref "uc001akc.2"; class_code "="; tss_id "TSS99"; p_id "P92";
chr1	hg19_knownGene	exon	3327948	3329364	.	+	.	gene_id "XLOC_000101"; transcript_id "5_00000153"; exon_number "9"; gene_name "uc001akc.2"; oId "uc001akc.2"; nearest_ref "uc001akc.2"; class_code "="; tss_id "TSS99"; p_id "P92";
chr1	hg19_knownGene	exon	3331127	3331211	.	+	.	gene_id "XLOC_000101"; transcript_id "5_00000153"; exon_number "10"; gene_name "uc001akc.2"; oId "uc001akc.2"; nearest_ref "uc001akc.2"; class_code "="; tss_id "TSS99"; p_id "P92";
chr1	hg19_knownGene	exon	3334392	3334561	.	+	.	gene_id "XLOC_000101"; transcript_id "5_00000153"; exon_number "11"; gene_name "uc001akc.2"; oId "uc001akc.2"; nearest_ref "uc001akc.2"; class_code "="; tss_id "TSS99"; p_id "P92";
chr1	hg19_knownGene	exon	3335231	3335308	.	+	.	gene_id "XLOC_000101"; transcript_id "5_00000153"; exon_number "12"; gene_name "uc001akc.2"; oId "uc001akc.2"; nearest_ref "uc001akc.2"; class_code "="; tss_id "TSS99"; p_id "P92";
chr1	hg19_knownGene	exon	3342145	3342314	.	+	.	gene_id "XLOC_000101"; transcript_id "5_00000153"; exon_number "13"; gene_name "uc001akc.2"; oId "uc001akc.2"; nearest_ref "uc001akc.2"; class_code "="; tss_id "TSS99"; p_id "P92";
chr1	hg19_knownGene	exon	3342615	3342789	.	+	.	gene_id "XLOC_000101"; transcript_id "5_00000153"; exon_number "14"; gene_name "uc001akc.2"; oId "uc001akc.2"; nearest_ref "uc001akc.2"; class_code "="; tss_id "TSS99"; p_id "P92";
chr1	hg19_knownGene	exon	3347436	3347672	.	+	.	gene_id "XLOC_000101"; transcript_id "5_00000153"; exon_number "15"; gene_name "uc001akc.2"; oId "uc001akc.2"; nearest_ref "uc001akc.2"; class_code "="; tss_id "TSS99"; p_id "P92";
chr1	hg19_knownGene	exon	3348530	3348704	.	+	.	gene_id "XLOC_000101"; transcript_id "5_00000153"; exon_number "16"; gene_name "uc001akc.2"; oId "uc001akc.2"; nearest_ref "uc001akc.2"; class_code "="; tss_id "TSS99"; p_id "P92";
chr1	hg19_knownGene	exon	3350298	3355183	.	+	.	gene_id "XLOC_000101"; transcript_id "5_00000153"; exon_number "17"; gene_name "uc001akc.2"; oId "uc001akc.2"; nearest_ref "uc001akc.2"; class_code "="; tss_id "TSS99"; p_id "P92";
chr1	hg19_knownGene	exon	3371147	3371375	.	+	.	gene_id "XLOC_000102"; transcript_id "5_00000158"; exon_number "1"; gene_name "uc001akg.3"; oId "uc001akg.3"; nearest_ref "uc001akg.3"; class_code "="; tss_id "TSS100"; p_id "P96";
chr1	hg19_knownGene	exon	3379630	3380236	.	+	.	gene_id "XLOC_000102"; transcript_id "5_00000158"; exon_number "2"; gene_name "uc001akg.3"; oId "uc001akg.3"; nearest_ref "uc001akg.3"; class_code "="; tss_id "TSS100"; p_id "P96";
chr1	hg19_knownGene	exon	3382712	3382757	.	+	.	gene_id "XLOC_000102"; transcript_id "5_00000158"; exon_number "3"; gene_name "uc001akg.3"; oId "uc001akg.3"; nearest_ref "uc001akg.3"; class_code "="; tss_id "TSS100"; p_id "P96";
chr1	hg19_knownGene	exon	3383732	3383901	.	+	.	gene_id "XLOC_000102"; transcript_id "5_00000158"; exon_number "4"; gene_name "uc001akg.3"; oId "uc001akg.3"; nearest_ref "uc001akg.3"; class_code "="; tss_id "TSS100"; p_id "P96";
chr1	hg19_knownGene	exon	3385444	3385500	.	+	.	gene_id "XLOC_000102"; transcript_id "5_00000158"; exon_number "5"; gene_name "uc001akg.3"; oId "uc001akg.3"; nearest_ref "uc001akg.3"; class_code "="; tss_id "TSS100"; p_id "P96";
chr1	hg19_knownGene	exon	3385997	3386157	.	+	.	gene_id "XLOC_000102"; transcript_id "5_00000158"; exon_number "6"; gene_name "uc001akg.3"; oId "uc001akg.3"; nearest_ref "uc001akg.3"; class_code "="; tss_id "TSS100"; p_id "P96";
chr1	hg19_knownGene	exon	3389642	3389794	.	+	.	gene_id "XLOC_000102"; transcript_id "5_00000158"; exon_number "7"; gene_name "uc001akg.3"; oId "uc001akg.3"; nearest_ref "uc001akg.3"; class_code "="; tss_id "TSS100"; p_id "P96";
chr1	hg19_knownGene	exon	3389957	3390086	.	+	.	gene_id "XLOC_000102"; transcript_id "5_00000158"; exon_number "8"; gene_name "uc001akg.3"; oId "uc001akg.3"; nearest_ref "uc001akg.3"; class_code "="; tss_id "TSS100"; p_id "P96";
chr1	hg19_knownGene	exon	3391272	3391346	.	+	.	gene_id "XLOC_000102"; transcript_id "5_00000158"; exon_number "9"; gene_name "uc001akg.3"; oId "uc001akg.3"; nearest_ref "uc001akg.3"; class_code "="; tss_id "TSS100"; p_id "P96";
chr1	hg19_knownGene	exon	3392534	3392626	.	+	.	gene_id "XLOC_000102"; transcript_id "5_00000158"; exon_number "10"; gene_name "uc001akg.3"; oId "uc001akg.3"; nearest_ref "uc001akg.3"; class_code "="; tss_id "TSS100"; p_id "P96";
chr1	hg19_knownGene	exon	3394439	3394590	.	+	.	gene_id "XLOC_000102"; transcript_id "5_00000158"; exon_number "11"; gene_name "uc001akg.3"; oId "uc001akg.3"; nearest_ref "uc001akg.3"; class_code "="; tss_id "TSS100"; p_id "P96";
chr1	hg19_knownGene	exon	3394988	3395176	.	+	.	gene_id "XLOC_000102"; transcript_id "5_00000158"; exon_number "12"; gene_name "uc001akg.3"; oId "uc001akg.3"; nearest_ref "uc001akg.3"; class_code "="; tss_id "TSS100"; p_id "P96";
chr1	hg19_knownGene	exon	3396081	3396154	.	+	.	gene_id "XLOC_000102"; transcript_id "5_00000158"; exon_number "13"; gene_name "uc001akg.3"; oId "uc001akg.3"; nearest_ref "uc001akg.3"; class_code "="; tss_id "TSS100"; p_id "P96";
chr1	hg19_knownGene	exon	3396376	3396477	.	+	.	gene_id "XLOC_000102"; transcript_id "5_00000158"; exon_number "14"; gene_name "uc001akg.3"; oId "uc001akg.3"; nearest_ref "uc001akg.3"; class_code "="; tss_id "TSS100"; p_id "P96";
chr1	hg19_knownGene	exon	3397012	3397675	.	+	.	gene_id "XLOC_000102"; transcript_id "5_00000158"; exon_number "15"; gene_name "uc001akg.3"; oId "uc001akg.3"; nearest_ref "uc001akg.3"; class_code "="; tss_id "TSS100"; p_id "P96";
chr1	Cufflinks	exon	3371381	3371408	.	+	.	gene_id "XLOC_000102"; transcript_id "5_00011617"; exon_number "1"; gene_name "uc010nzh.1"; oId "upf3.73.2"; nearest_ref "uc010nzh.1"; class_code "j"; tss_id "TSS101";
chr1	Cufflinks	exon	3379630	3380236	.	+	.	gene_id "XLOC_000102"; transcript_id "5_00011617"; exon_number "2"; gene_name "uc010nzh.1"; oId "upf3.73.2"; nearest_ref "uc010nzh.1"; class_code "j"; tss_id "TSS101";
chr1	Cufflinks	exon	3382712	3382757	.	+	.	gene_id "XLOC_000102"; transcript_id "5_00011617"; exon_number "3"; gene_name "uc010nzh.1"; oId "upf3.73.2"; nearest_ref "uc010nzh.1"; class_code "j"; tss_id "TSS101";
chr1	Cufflinks	exon	3383732	3383901	.	+	.	gene_id "XLOC_000102"; transcript_id "5_00011617"; exon_number "4"; gene_name "uc010nzh.1"; oId "upf3.73.2"; nearest_ref "uc010nzh.1"; class_code "j"; tss_id "TSS101";
chr1	Cufflinks	exon	3385444	3385500	.	+	.	gene_id "XLOC_000102"; transcript_id "5_00011617"; exon_number "5"; gene_name "uc010nzh.1"; oId "upf3.73.2"; nearest_ref "uc010nzh.1"; class_code "j"; tss_id "TSS101";
chr1	Cufflinks	exon	3385997	3386157	.	+	.	gene_id "XLOC_000102"; transcript_id "5_00011617"; exon_number "6"; gene_name "uc010nzh.1"; oId "upf3.73.2"; nearest_ref "uc010nzh.1"; class_code "j"; tss_id "TSS101";
chr1	Cufflinks	exon	3389642	3389794	.	+	.	gene_id "XLOC_000102"; transcript_id "5_00011617"; exon_number "7"; gene_name "uc010nzh.1"; oId "upf3.73.2"; nearest_ref "uc010nzh.1"; class_code "j"; tss_id "TSS101";
chr1	Cufflinks	exon	3389957	3390086	.	+	.	gene_id "XLOC_000102"; transcript_id "5_00011617"; exon_number "8"; gene_name "uc010nzh.1"; oId "upf3.73.2"; nearest_ref "uc010nzh.1"; class_code "j"; tss_id "TSS101";
chr1	Cufflinks	exon	3391272	3391346	.	+	.	gene_id "XLOC_000102"; transcript_id "5_00011617"; exon_number "9"; gene_name "uc010nzh.1"; oId "upf3.73.2"; nearest_ref "uc010nzh.1"; class_code "j"; tss_id "TSS101";
chr1	Cufflinks	exon	3392534	3392626	.	+	.	gene_id "XLOC_000102"; transcript_id "5_00011617"; exon_number "10"; gene_name "uc010nzh.1"; oId "upf3.73.2"; nearest_ref "uc010nzh.1"; class_code "j"; tss_id "TSS101";
chr1	Cufflinks	exon	3394439	3394590	.	+	.	gene_id "XLOC_000102"; transcript_id "5_00011617"; exon_number "11"; gene_name "uc010nzh.1"; oId "upf3.73.2"; nearest_ref "uc010nzh.1"; class_code "j"; tss_id "TSS101";
chr1	Cufflinks	exon	3394988	3395176	.	+	.	gene_id "XLOC_000102"; transcript_id "5_00011617"; exon_number "12"; gene_name "uc010nzh.1"; oId "upf3.73.2"; nearest_ref "uc010nzh.1"; class_code "j"; tss_id "TSS101";
chr1	Cufflinks	exon	3396081	3396154	.	+	.	gene_id "XLOC_000102"; transcript_id "5_00011617"; exon_number "13"; gene_name "uc010nzh.1"; oId "upf3.73.2"; nearest_ref "uc010nzh.1"; class_code "j"; tss_id "TSS101";
chr1	Cufflinks	exon	3396376	3396477	.	+	.	gene_id "XLOC_000102"; transcript_id "5_00011617"; exon_number "14"; gene_name "uc010nzh.1"; oId "upf3.73.2"; nearest_ref "uc010nzh.1"; class_code "j"; tss_id "TSS101";
chr1	Cufflinks	exon	3397012	3397675	.	+	.	gene_id "XLOC_000102"; transcript_id "5_00011617"; exon_number "15"; gene_name "uc010nzh.1"; oId "upf3.73.2"; nearest_ref "uc010nzh.1"; class_code "j"; tss_id "TSS101";
chr1	hg19_knownGene	exon	3382569	3382757	.	+	.	gene_id "XLOC_000102"; transcript_id "5_00000159"; exon_number "1"; gene_name "uc001aki.2"; oId "uc001aki.2"; nearest_ref "uc001aki.2"; class_code "="; tss_id "TSS102"; p_id "P95";
chr1	hg19_knownGene	exon	3383732	3383901	.	+	.	gene_id "XLOC_000102"; transcript_id "5_00000159"; exon_number "2"; gene_name "uc001aki.2"; oId "uc001aki.2"; nearest_ref "uc001aki.2"; class_code "="; tss_id "TSS102"; p_id "P95";
chr1	hg19_knownGene	exon	3385444	3385500	.	+	.	gene_id "XLOC_000102"; transcript_id "5_00000159"; exon_number "3"; gene_name "uc001aki.2"; oId "uc001aki.2"; nearest_ref "uc001aki.2"; class_code "="; tss_id "TSS102"; p_id "P95";
chr1	hg19_knownGene	exon	3385997	3386157	.	+	.	gene_id "XLOC_000102"; transcript_id "5_00000159"; exon_number "4"; gene_name "uc001aki.2"; oId "uc001aki.2"; nearest_ref "uc001aki.2"; class_code "="; tss_id "TSS102"; p_id "P95";
chr1	hg19_knownGene	exon	3389642	3389794	.	+	.	gene_id "XLOC_000102"; transcript_id "5_00000159"; exon_number "5"; gene_name "uc001aki.2"; oId "uc001aki.2"; nearest_ref "uc001aki.2"; class_code "="; tss_id "TSS102"; p_id "P95";
chr1	hg19_knownGene	exon	3389957	3390086	.	+	.	gene_id "XLOC_000102"; transcript_id "5_00000159"; exon_number "6"; gene_name "uc001aki.2"; oId "uc001aki.2"; nearest_ref "uc001aki.2"; class_code "="; tss_id "TSS102"; p_id "P95";
chr1	hg19_knownGene	exon	3391272	3391346	.	+	.	gene_id "XLOC_000102"; transcript_id "5_00000159"; exon_number "7"; gene_name "uc001aki.2"; oId "uc001aki.2"; nearest_ref "uc001aki.2"; class_code "="; tss_id "TSS102"; p_id "P95";
chr1	hg19_knownGene	exon	3392534	3392626	.	+	.	gene_id "XLOC_000102"; transcript_id "5_00000159"; exon_number "8"; gene_name "uc001aki.2"; oId "uc001aki.2"; nearest_ref "uc001aki.2"; class_code "="; tss_id "TSS102"; p_id "P95";
chr1	hg19_knownGene	exon	3394439	3394590	.	+	.	gene_id "XLOC_000102"; transcript_id "5_00000159"; exon_number "9"; gene_name "uc001aki.2"; oId "uc001aki.2"; nearest_ref "uc001aki.2"; class_code "="; tss_id "TSS102"; p_id "P95";
chr1	hg19_knownGene	exon	3394988	3395176	.	+	.	gene_id "XLOC_000102"; transcript_id "5_00000159"; exon_number "10"; gene_name "uc001aki.2"; oId "uc001aki.2"; nearest_ref "uc001aki.2"; class_code "="; tss_id "TSS102"; p_id "P95";
chr1	hg19_knownGene	exon	3396081	3396154	.	+	.	gene_id "XLOC_000102"; transcript_id "5_00000159"; exon_number "11"; gene_name "uc001aki.2"; oId "uc001aki.2"; nearest_ref "uc001aki.2"; class_code "="; tss_id "TSS102"; p_id "P95";
chr1	hg19_knownGene	exon	3396376	3396477	.	+	.	gene_id "XLOC_000102"; transcript_id "5_00000159"; exon_number "12"; gene_name "uc001aki.2"; oId "uc001aki.2"; nearest_ref "uc001aki.2"; class_code "="; tss_id "TSS102"; p_id "P95";
chr1	hg19_knownGene	exon	3397012	3397675	.	+	.	gene_id "XLOC_000102"; transcript_id "5_00000159"; exon_number "13"; gene_name "uc001aki.2"; oId "uc001aki.2"; nearest_ref "uc001aki.2"; class_code "="; tss_id "TSS102"; p_id "P95";
chr1	Cufflinks	exon	3383344	3383901	.	+	.	gene_id "XLOC_000102"; transcript_id "5_00011618"; exon_number "1"; gene_name "uc010nzh.1"; oId "upf3.73.4"; nearest_ref "uc010nzh.1"; class_code "j"; tss_id "TSS103";
chr1	Cufflinks	exon	3385444	3385500	.	+	.	gene_id "XLOC_000102"; transcript_id "5_00011618"; exon_number "2"; gene_name "uc010nzh.1"; oId "upf3.73.4"; nearest_ref "uc010nzh.1"; class_code "j"; tss_id "TSS103";
chr1	Cufflinks	exon	3385997	3386157	.	+	.	gene_id "XLOC_000102"; transcript_id "5_00011618"; exon_number "3"; gene_name "uc010nzh.1"; oId "upf3.73.4"; nearest_ref "uc010nzh.1"; class_code "j"; tss_id "TSS103";
chr1	Cufflinks	exon	3389642	3389794	.	+	.	gene_id "XLOC_000102"; transcript_id "5_00011618"; exon_number "4"; gene_name "uc010nzh.1"; oId "upf3.73.4"; nearest_ref "uc010nzh.1"; class_code "j"; tss_id "TSS103";
chr1	Cufflinks	exon	3389957	3390086	.	+	.	gene_id "XLOC_000102"; transcript_id "5_00011618"; exon_number "5"; gene_name "uc010nzh.1"; oId "upf3.73.4"; nearest_ref "uc010nzh.1"; class_code "j"; tss_id "TSS103";
chr1	Cufflinks	exon	3391272	3391346	.	+	.	gene_id "XLOC_000102"; transcript_id "5_00011618"; exon_number "6"; gene_name "uc010nzh.1"; oId "upf3.73.4"; nearest_ref "uc010nzh.1"; class_code "j"; tss_id "TSS103";
chr1	Cufflinks	exon	3392534	3392626	.	+	.	gene_id "XLOC_000102"; transcript_id "5_00011618"; exon_number "7"; gene_name "uc010nzh.1"; oId "upf3.73.4"; nearest_ref "uc010nzh.1"; class_code "j"; tss_id "TSS103";
chr1	Cufflinks	exon	3394398	3394420	.	+	.	gene_id "XLOC_000102"; transcript_id "5_00011618"; exon_number "8"; gene_name "uc010nzh.1"; oId "upf3.73.4"; nearest_ref "uc010nzh.1"; class_code "j"; tss_id "TSS103";
chr1	hg19_knownGene	exon	3383535	3383901	.	+	.	gene_id "XLOC_000102"; transcript_id "5_00000160"; exon_number "1"; gene_name "uc001akj.2"; oId "uc001akj.2"; nearest_ref "uc001akj.2"; class_code "="; tss_id "TSS104"; p_id "P95";
chr1	hg19_knownGene	exon	3385444	3385500	.	+	.	gene_id "XLOC_000102"; transcript_id "5_00000160"; exon_number "2"; gene_name "uc001akj.2"; oId "uc001akj.2"; nearest_ref "uc001akj.2"; class_code "="; tss_id "TSS104"; p_id "P95";
chr1	hg19_knownGene	exon	3385997	3386157	.	+	.	gene_id "XLOC_000102"; transcript_id "5_00000160"; exon_number "3"; gene_name "uc001akj.2"; oId "uc001akj.2"; nearest_ref "uc001akj.2"; class_code "="; tss_id "TSS104"; p_id "P95";
chr1	hg19_knownGene	exon	3389642	3389794	.	+	.	gene_id "XLOC_000102"; transcript_id "5_00000160"; exon_number "4"; gene_name "uc001akj.2"; oId "uc001akj.2"; nearest_ref "uc001akj.2"; class_code "="; tss_id "TSS104"; p_id "P95";
chr1	hg19_knownGene	exon	3389957	3390086	.	+	.	gene_id "XLOC_000102"; transcript_id "5_00000160"; exon_number "5"; gene_name "uc001akj.2"; oId "uc001akj.2"; nearest_ref "uc001akj.2"; class_code "="; tss_id "TSS104"; p_id "P95";
chr1	hg19_knownGene	exon	3391272	3391346	.	+	.	gene_id "XLOC_000102"; transcript_id "5_00000160"; exon_number "6"; gene_name "uc001akj.2"; oId "uc001akj.2"; nearest_ref "uc001akj.2"; class_code "="; tss_id "TSS104"; p_id "P95";
chr1	hg19_knownGene	exon	3392534	3392626	.	+	.	gene_id "XLOC_000102"; transcript_id "5_00000160"; exon_number "7"; gene_name "uc001akj.2"; oId "uc001akj.2"; nearest_ref "uc001akj.2"; class_code "="; tss_id "TSS104"; p_id "P95";
chr1	hg19_knownGene	exon	3394439	3394590	.	+	.	gene_id "XLOC_000102"; transcript_id "5_00000160"; exon_number "8"; gene_name "uc001akj.2"; oId "uc001akj.2"; nearest_ref "uc001akj.2"; class_code "="; tss_id "TSS104"; p_id "P95";
chr1	hg19_knownGene	exon	3394988	3395176	.	+	.	gene_id "XLOC_000102"; transcript_id "5_00000160"; exon_number "9"; gene_name "uc001akj.2"; oId "uc001akj.2"; nearest_ref "uc001akj.2"; class_code "="; tss_id "TSS104"; p_id "P95";
chr1	hg19_knownGene	exon	3396081	3396154	.	+	.	gene_id "XLOC_000102"; transcript_id "5_00000160"; exon_number "10"; gene_name "uc001akj.2"; oId "uc001akj.2"; nearest_ref "uc001akj.2"; class_code "="; tss_id "TSS104"; p_id "P95";
chr1	hg19_knownGene	exon	3396376	3396477	.	+	.	gene_id "XLOC_000102"; transcript_id "5_00000160"; exon_number "11"; gene_name "uc001akj.2"; oId "uc001akj.2"; nearest_ref "uc001akj.2"; class_code "="; tss_id "TSS104"; p_id "P95";
chr1	hg19_knownGene	exon	3397012	3397675	.	+	.	gene_id "XLOC_000102"; transcript_id "5_00000160"; exon_number "12"; gene_name "uc001akj.2"; oId "uc001akj.2"; nearest_ref "uc001akj.2"; class_code "="; tss_id "TSS104"; p_id "P95";
chr1	hg19_knownGene	exon	3388171	3388355	.	+	.	gene_id "XLOC_000102"; transcript_id "5_00000161"; exon_number "1"; gene_name "uc009vli.1"; oId "uc009vli.1"; nearest_ref "uc009vli.1"; class_code "="; tss_id "TSS105"; p_id "P94";
chr1	hg19_knownGene	exon	3389642	3389794	.	+	.	gene_id "XLOC_000102"; transcript_id "5_00000161"; exon_number "2"; gene_name "uc009vli.1"; oId "uc009vli.1"; nearest_ref "uc009vli.1"; class_code "="; tss_id "TSS105"; p_id "P94";
chr1	hg19_knownGene	exon	3389957	3391021	.	+	.	gene_id "XLOC_000102"; transcript_id "5_00000161"; exon_number "3"; gene_name "uc009vli.1"; oId "uc009vli.1"; nearest_ref "uc009vli.1"; class_code "="; tss_id "TSS105"; p_id "P94";
chr1	hg19_knownGene	exon	3388171	3388355	.	+	.	gene_id "XLOC_000102"; transcript_id "5_00000162"; exon_number "1"; gene_name "uc010nzh.1"; oId "uc010nzh.1"; nearest_ref "uc010nzh.1"; class_code "="; tss_id "TSS105"; p_id "P93";
chr1	hg19_knownGene	exon	3389642	3389794	.	+	.	gene_id "XLOC_000102"; transcript_id "5_00000162"; exon_number "2"; gene_name "uc010nzh.1"; oId "uc010nzh.1"; nearest_ref "uc010nzh.1"; class_code "="; tss_id "TSS105"; p_id "P93";
chr1	hg19_knownGene	exon	3389957	3390086	.	+	.	gene_id "XLOC_000102"; transcript_id "5_00000162"; exon_number "3"; gene_name "uc010nzh.1"; oId "uc010nzh.1"; nearest_ref "uc010nzh.1"; class_code "="; tss_id "TSS105"; p_id "P93";
chr1	hg19_knownGene	exon	3391272	3391346	.	+	.	gene_id "XLOC_000102"; transcript_id "5_00000162"; exon_number "4"; gene_name "uc010nzh.1"; oId "uc010nzh.1"; nearest_ref "uc010nzh.1"; class_code "="; tss_id "TSS105"; p_id "P93";
chr1	hg19_knownGene	exon	3392534	3392626	.	+	.	gene_id "XLOC_000102"; transcript_id "5_00000162"; exon_number "5"; gene_name "uc010nzh.1"; oId "uc010nzh.1"; nearest_ref "uc010nzh.1"; class_code "="; tss_id "TSS105"; p_id "P93";
chr1	hg19_knownGene	exon	3394439	3394590	.	+	.	gene_id "XLOC_000102"; transcript_id "5_00000162"; exon_number "6"; gene_name "uc010nzh.1"; oId "uc010nzh.1"; nearest_ref "uc010nzh.1"; class_code "="; tss_id "TSS105"; p_id "P93";
chr1	hg19_knownGene	exon	3394988	3395176	.	+	.	gene_id "XLOC_000102"; transcript_id "5_00000162"; exon_number "7"; gene_name "uc010nzh.1"; oId "uc010nzh.1"; nearest_ref "uc010nzh.1"; class_code "="; tss_id "TSS105"; p_id "P93";
chr1	hg19_knownGene	exon	3396081	3396154	.	+	.	gene_id "XLOC_000102"; transcript_id "5_00000162"; exon_number "8"; gene_name "uc010nzh.1"; oId "uc010nzh.1"; nearest_ref "uc010nzh.1"; class_code "="; tss_id "TSS105"; p_id "P93";
chr1	hg19_knownGene	exon	3396376	3396477	.	+	.	gene_id "XLOC_000102"; transcript_id "5_00000162"; exon_number "9"; gene_name "uc010nzh.1"; oId "uc010nzh.1"; nearest_ref "uc010nzh.1"; class_code "="; tss_id "TSS105"; p_id "P93";
chr1	hg19_knownGene	exon	3397012	3397675	.	+	.	gene_id "XLOC_000102"; transcript_id "5_00000162"; exon_number "10"; gene_name "uc010nzh.1"; oId "uc010nzh.1"; nearest_ref "uc010nzh.1"; class_code "="; tss_id "TSS105"; p_id "P93";
chr1	Cufflinks	exon	3401566	3402451	.	+	.	gene_id "XLOC_000103"; transcript_id "5_00009053"; exon_number "1"; oId "SC4.112.1"; class_code "u";
chr1	Cufflinks	exon	3402574	3403182	.	+	.	gene_id "XLOC_000104"; transcript_id "5_00009054"; exon_number "1"; oId "SC4.146.1"; class_code "u";
chr1	hg19_knownGene	exon	3541556	3541837	.	+	.	gene_id "XLOC_000105"; transcript_id "5_00000165"; exon_number "1"; gene_name "uc009vlj.2"; oId "uc009vlj.2"; nearest_ref "uc009vlj.2"; class_code "="; tss_id "TSS106"; p_id "P98";
chr1	hg19_knownGene	exon	3541988	3542079	.	+	.	gene_id "XLOC_000105"; transcript_id "5_00000165"; exon_number "2"; gene_name "uc009vlj.2"; oId "uc009vlj.2"; nearest_ref "uc009vlj.2"; class_code "="; tss_id "TSS106"; p_id "P98";
chr1	hg19_knownGene	exon	3544064	3544217	.	+	.	gene_id "XLOC_000105"; transcript_id "5_00000165"; exon_number "3"; gene_name "uc009vlj.2"; oId "uc009vlj.2"; nearest_ref "uc009vlj.2"; class_code "="; tss_id "TSS106"; p_id "P98";
chr1	hg19_knownGene	exon	3544973	3546692	.	+	.	gene_id "XLOC_000105"; transcript_id "5_00000165"; exon_number "4"; gene_name "uc009vlj.2"; oId "uc009vlj.2"; nearest_ref "uc009vlj.2"; class_code "="; tss_id "TSS106"; p_id "P98";
chr1	hg19_knownGene	exon	3541556	3541837	.	+	.	gene_id "XLOC_000105"; transcript_id "5_00000164"; exon_number "1"; gene_name "uc001akm.2"; oId "uc001akm.2"; nearest_ref "uc001akm.2"; class_code "="; tss_id "TSS106"; p_id "P97";
chr1	hg19_knownGene	exon	3541988	3542079	.	+	.	gene_id "XLOC_000105"; transcript_id "5_00000164"; exon_number "2"; gene_name "uc001akm.2"; oId "uc001akm.2"; nearest_ref "uc001akm.2"; class_code "="; tss_id "TSS106"; p_id "P97";
chr1	hg19_knownGene	exon	3542277	3542453	.	+	.	gene_id "XLOC_000105"; transcript_id "5_00000164"; exon_number "3"; gene_name "uc001akm.2"; oId "uc001akm.2"; nearest_ref "uc001akm.2"; class_code "="; tss_id "TSS106"; p_id "P97";
chr1	hg19_knownGene	exon	3544064	3544217	.	+	.	gene_id "XLOC_000105"; transcript_id "5_00000164"; exon_number "4"; gene_name "uc001akm.2"; oId "uc001akm.2"; nearest_ref "uc001akm.2"; class_code "="; tss_id "TSS106"; p_id "P97";
chr1	hg19_knownGene	exon	3544973	3546692	.	+	.	gene_id "XLOC_000105"; transcript_id "5_00000164"; exon_number "5"; gene_name "uc001akm.2"; oId "uc001akm.2"; nearest_ref "uc001akm.2"; class_code "="; tss_id "TSS106"; p_id "P97";
chr1	hg19_knownGene	exon	3569129	3569205	.	+	.	gene_id "XLOC_000106"; transcript_id "5_00000166"; exon_number "1"; gene_name "uc001akq.2"; oId "uc001akq.2"; nearest_ref "uc001akq.2"; class_code "="; tss_id "TSS107"; p_id "P107";
chr1	hg19_knownGene	exon	3598897	3598994	.	+	.	gene_id "XLOC_000106"; transcript_id "5_00000166"; exon_number "2"; gene_name "uc001akq.2"; oId "uc001akq.2"; nearest_ref "uc001akq.2"; class_code "="; tss_id "TSS107"; p_id "P107";
chr1	hg19_knownGene	exon	3599624	3599744	.	+	.	gene_id "XLOC_000106"; transcript_id "5_00000166"; exon_number "3"; gene_name "uc001akq.2"; oId "uc001akq.2"; nearest_ref "uc001akq.2"; class_code "="; tss_id "TSS107"; p_id "P107";
chr1	hg19_knownGene	exon	3624113	3624355	.	+	.	gene_id "XLOC_000106"; transcript_id "5_00000166"; exon_number "4"; gene_name "uc001akq.2"; oId "uc001akq.2"; nearest_ref "uc001akq.2"; class_code "="; tss_id "TSS107"; p_id "P107";
chr1	hg19_knownGene	exon	3638585	3638771	.	+	.	gene_id "XLOC_000106"; transcript_id "5_00000166"; exon_number "5"; gene_name "uc001akq.2"; oId "uc001akq.2"; nearest_ref "uc001akq.2"; class_code "="; tss_id "TSS107"; p_id "P107";
chr1	hg19_knownGene	exon	3639918	3640033	.	+	.	gene_id "XLOC_000106"; transcript_id "5_00000166"; exon_number "6"; gene_name "uc001akq.2"; oId "uc001akq.2"; nearest_ref "uc001akq.2"; class_code "="; tss_id "TSS107"; p_id "P107";
chr1	hg19_knownGene	exon	3643679	3643788	.	+	.	gene_id "XLOC_000106"; transcript_id "5_00000166"; exon_number "7"; gene_name "uc001akq.2"; oId "uc001akq.2"; nearest_ref "uc001akq.2"; class_code "="; tss_id "TSS107"; p_id "P107";
chr1	hg19_knownGene	exon	3644192	3644334	.	+	.	gene_id "XLOC_000106"; transcript_id "5_00000166"; exon_number "8"; gene_name "uc001akq.2"; oId "uc001akq.2"; nearest_ref "uc001akq.2"; class_code "="; tss_id "TSS107"; p_id "P107";
chr1	hg19_knownGene	exon	3644693	3644781	.	+	.	gene_id "XLOC_000106"; transcript_id "5_00000166"; exon_number "9"; gene_name "uc001akq.2"; oId "uc001akq.2"; nearest_ref "uc001akq.2"; class_code "="; tss_id "TSS107"; p_id "P107";
chr1	hg19_knownGene	exon	3645891	3646012	.	+	.	gene_id "XLOC_000106"; transcript_id "5_00000166"; exon_number "10"; gene_name "uc001akq.2"; oId "uc001akq.2"; nearest_ref "uc001akq.2"; class_code "="; tss_id "TSS107"; p_id "P107";
chr1	hg19_knownGene	exon	3646564	3646615	.	+	.	gene_id "XLOC_000106"; transcript_id "5_00000166"; exon_number "11"; gene_name "uc001akq.2"; oId "uc001akq.2"; nearest_ref "uc001akq.2"; class_code "="; tss_id "TSS107"; p_id "P107";
chr1	hg19_knownGene	exon	3649911	3650456	.	+	.	gene_id "XLOC_000106"; transcript_id "5_00000166"; exon_number "12"; gene_name "uc001akq.2"; oId "uc001akq.2"; nearest_ref "uc001akq.2"; class_code "="; tss_id "TSS107"; p_id "P107";
chr1	Cufflinks	exon	3569129	3569205	.	+	.	gene_id "XLOC_000106"; transcript_id "5_00009055"; exon_number "1"; gene_name "uc010nzl.1"; oId "SC4.115.2"; nearest_ref "uc010nzl.1"; class_code "j"; tss_id "TSS107";
chr1	Cufflinks	exon	3598897	3598994	.	+	.	gene_id "XLOC_000106"; transcript_id "5_00009055"; exon_number "2"; gene_name "uc010nzl.1"; oId "SC4.115.2"; nearest_ref "uc010nzl.1"; class_code "j"; tss_id "TSS107";
chr1	Cufflinks	exon	3599624	3599744	.	+	.	gene_id "XLOC_000106"; transcript_id "5_00009055"; exon_number "3"; gene_name "uc010nzl.1"; oId "SC4.115.2"; nearest_ref "uc010nzl.1"; class_code "j"; tss_id "TSS107";
chr1	Cufflinks	exon	3624113	3624355	.	+	.	gene_id "XLOC_000106"; transcript_id "5_00009055"; exon_number "4"; gene_name "uc010nzl.1"; oId "SC4.115.2"; nearest_ref "uc010nzl.1"; class_code "j"; tss_id "TSS107";
chr1	Cufflinks	exon	3638585	3638771	.	+	.	gene_id "XLOC_000106"; transcript_id "5_00009055"; exon_number "5"; gene_name "uc010nzl.1"; oId "SC4.115.2"; nearest_ref "uc010nzl.1"; class_code "j"; tss_id "TSS107";
chr1	Cufflinks	exon	3639918	3640033	.	+	.	gene_id "XLOC_000106"; transcript_id "5_00009055"; exon_number "6"; gene_name "uc010nzl.1"; oId "SC4.115.2"; nearest_ref "uc010nzl.1"; class_code "j"; tss_id "TSS107";
chr1	Cufflinks	exon	3643679	3643788	.	+	.	gene_id "XLOC_000106"; transcript_id "5_00009055"; exon_number "7"; gene_name "uc010nzl.1"; oId "SC4.115.2"; nearest_ref "uc010nzl.1"; class_code "j"; tss_id "TSS107";
chr1	Cufflinks	exon	3644192	3644334	.	+	.	gene_id "XLOC_000106"; transcript_id "5_00009055"; exon_number "8"; gene_name "uc010nzl.1"; oId "SC4.115.2"; nearest_ref "uc010nzl.1"; class_code "j"; tss_id "TSS107";
chr1	Cufflinks	exon	3644693	3644781	.	+	.	gene_id "XLOC_000106"; transcript_id "5_00009055"; exon_number "9"; gene_name "uc010nzl.1"; oId "SC4.115.2"; nearest_ref "uc010nzl.1"; class_code "j"; tss_id "TSS107";
chr1	Cufflinks	exon	3645891	3646012	.	+	.	gene_id "XLOC_000106"; transcript_id "5_00009055"; exon_number "10"; gene_name "uc010nzl.1"; oId "SC4.115.2"; nearest_ref "uc010nzl.1"; class_code "j"; tss_id "TSS107";
chr1	Cufflinks	exon	3647491	3647629	.	+	.	gene_id "XLOC_000106"; transcript_id "5_00009055"; exon_number "11"; gene_name "uc010nzl.1"; oId "SC4.115.2"; nearest_ref "uc010nzl.1"; class_code "j"; tss_id "TSS107";
chr1	Cufflinks	exon	3648027	3648120	.	+	.	gene_id "XLOC_000106"; transcript_id "5_00009055"; exon_number "12"; gene_name "uc010nzl.1"; oId "SC4.115.2"; nearest_ref "uc010nzl.1"; class_code "j"; tss_id "TSS107";
chr1	Cufflinks	exon	3649311	3650467	.	+	.	gene_id "XLOC_000106"; transcript_id "5_00009055"; exon_number "13"; gene_name "uc010nzl.1"; oId "SC4.115.2"; nearest_ref "uc010nzl.1"; class_code "j"; tss_id "TSS107";
chr1	hg19_knownGene	exon	3569129	3569205	.	+	.	gene_id "XLOC_000106"; transcript_id "5_00000167"; exon_number "1"; gene_name "uc001akp.2"; oId "uc001akp.2"; nearest_ref "uc001akp.2"; class_code "="; tss_id "TSS107"; p_id "P103";
chr1	hg19_knownGene	exon	3598897	3598994	.	+	.	gene_id "XLOC_000106"; transcript_id "5_00000167"; exon_number "2"; gene_name "uc001akp.2"; oId "uc001akp.2"; nearest_ref "uc001akp.2"; class_code "="; tss_id "TSS107"; p_id "P103";
chr1	hg19_knownGene	exon	3599624	3599744	.	+	.	gene_id "XLOC_000106"; transcript_id "5_00000167"; exon_number "3"; gene_name "uc001akp.2"; oId "uc001akp.2"; nearest_ref "uc001akp.2"; class_code "="; tss_id "TSS107"; p_id "P103";
chr1	hg19_knownGene	exon	3624113	3624355	.	+	.	gene_id "XLOC_000106"; transcript_id "5_00000167"; exon_number "4"; gene_name "uc001akp.2"; oId "uc001akp.2"; nearest_ref "uc001akp.2"; class_code "="; tss_id "TSS107"; p_id "P103";
chr1	hg19_knownGene	exon	3638585	3638771	.	+	.	gene_id "XLOC_000106"; transcript_id "5_00000167"; exon_number "5"; gene_name "uc001akp.2"; oId "uc001akp.2"; nearest_ref "uc001akp.2"; class_code "="; tss_id "TSS107"; p_id "P103";
chr1	hg19_knownGene	exon	3639918	3640033	.	+	.	gene_id "XLOC_000106"; transcript_id "5_00000167"; exon_number "6"; gene_name "uc001akp.2"; oId "uc001akp.2"; nearest_ref "uc001akp.2"; class_code "="; tss_id "TSS107"; p_id "P103";
chr1	hg19_knownGene	exon	3643679	3643788	.	+	.	gene_id "XLOC_000106"; transcript_id "5_00000167"; exon_number "7"; gene_name "uc001akp.2"; oId "uc001akp.2"; nearest_ref "uc001akp.2"; class_code "="; tss_id "TSS107"; p_id "P103";
chr1	hg19_knownGene	exon	3644192	3644334	.	+	.	gene_id "XLOC_000106"; transcript_id "5_00000167"; exon_number "8"; gene_name "uc001akp.2"; oId "uc001akp.2"; nearest_ref "uc001akp.2"; class_code "="; tss_id "TSS107"; p_id "P103";
chr1	hg19_knownGene	exon	3644693	3644781	.	+	.	gene_id "XLOC_000106"; transcript_id "5_00000167"; exon_number "9"; gene_name "uc001akp.2"; oId "uc001akp.2"; nearest_ref "uc001akp.2"; class_code "="; tss_id "TSS107"; p_id "P103";
chr1	hg19_knownGene	exon	3645891	3646012	.	+	.	gene_id "XLOC_000106"; transcript_id "5_00000167"; exon_number "10"; gene_name "uc001akp.2"; oId "uc001akp.2"; nearest_ref "uc001akp.2"; class_code "="; tss_id "TSS107"; p_id "P103";
chr1	hg19_knownGene	exon	3646564	3646712	.	+	.	gene_id "XLOC_000106"; transcript_id "5_00000167"; exon_number "11"; gene_name "uc001akp.2"; oId "uc001akp.2"; nearest_ref "uc001akp.2"; class_code "="; tss_id "TSS107"; p_id "P103";
chr1	hg19_knownGene	exon	3647491	3647629	.	+	.	gene_id "XLOC_000106"; transcript_id "5_00000167"; exon_number "12"; gene_name "uc001akp.2"; oId "uc001akp.2"; nearest_ref "uc001akp.2"; class_code "="; tss_id "TSS107"; p_id "P103";
chr1	hg19_knownGene	exon	3648027	3648120	.	+	.	gene_id "XLOC_000106"; transcript_id "5_00000167"; exon_number "13"; gene_name "uc001akp.2"; oId "uc001akp.2"; nearest_ref "uc001akp.2"; class_code "="; tss_id "TSS107"; p_id "P103";
chr1	hg19_knownGene	exon	3649311	3650467	.	+	.	gene_id "XLOC_000106"; transcript_id "5_00000167"; exon_number "14"; gene_name "uc001akp.2"; oId "uc001akp.2"; nearest_ref "uc001akp.2"; class_code "="; tss_id "TSS107"; p_id "P103";
chr1	hg19_knownGene	exon	3607236	3607508	.	+	.	gene_id "XLOC_000106"; transcript_id "5_00000168"; exon_number "1"; gene_name "uc010nzj.1"; oId "uc010nzj.1"; nearest_ref "uc010nzj.1"; class_code "="; tss_id "TSS108"; p_id "P102";
chr1	hg19_knownGene	exon	3624113	3624355	.	+	.	gene_id "XLOC_000106"; transcript_id "5_00000168"; exon_number "2"; gene_name "uc010nzj.1"; oId "uc010nzj.1"; nearest_ref "uc010nzj.1"; class_code "="; tss_id "TSS108"; p_id "P102";
chr1	hg19_knownGene	exon	3638585	3638771	.	+	.	gene_id "XLOC_000106"; transcript_id "5_00000168"; exon_number "3"; gene_name "uc010nzj.1"; oId "uc010nzj.1"; nearest_ref "uc010nzj.1"; class_code "="; tss_id "TSS108"; p_id "P102";
chr1	hg19_knownGene	exon	3639918	3640033	.	+	.	gene_id "XLOC_000106"; transcript_id "5_00000168"; exon_number "4"; gene_name "uc010nzj.1"; oId "uc010nzj.1"; nearest_ref "uc010nzj.1"; class_code "="; tss_id "TSS108"; p_id "P102";
chr1	hg19_knownGene	exon	3643679	3643788	.	+	.	gene_id "XLOC_000106"; transcript_id "5_00000168"; exon_number "5"; gene_name "uc010nzj.1"; oId "uc010nzj.1"; nearest_ref "uc010nzj.1"; class_code "="; tss_id "TSS108"; p_id "P102";
chr1	hg19_knownGene	exon	3644192	3644334	.	+	.	gene_id "XLOC_000106"; transcript_id "5_00000168"; exon_number "6"; gene_name "uc010nzj.1"; oId "uc010nzj.1"; nearest_ref "uc010nzj.1"; class_code "="; tss_id "TSS108"; p_id "P102";
chr1	hg19_knownGene	exon	3644693	3644781	.	+	.	gene_id "XLOC_000106"; transcript_id "5_00000168"; exon_number "7"; gene_name "uc010nzj.1"; oId "uc010nzj.1"; nearest_ref "uc010nzj.1"; class_code "="; tss_id "TSS108"; p_id "P102";
chr1	hg19_knownGene	exon	3645891	3646314	.	+	.	gene_id "XLOC_000106"; transcript_id "5_00000168"; exon_number "8"; gene_name "uc010nzj.1"; oId "uc010nzj.1"; nearest_ref "uc010nzj.1"; class_code "="; tss_id "TSS108"; p_id "P102";
chr1	hg19_knownGene	exon	3607236	3607508	.	+	.	gene_id "XLOC_000106"; transcript_id "5_00000171"; exon_number "1"; gene_name "uc009vlk.1"; oId "uc009vlk.1"; nearest_ref "uc009vlk.1"; class_code "="; tss_id "TSS108"; p_id "P101";
chr1	hg19_knownGene	exon	3624113	3624355	.	+	.	gene_id "XLOC_000106"; transcript_id "5_00000171"; exon_number "2"; gene_name "uc009vlk.1"; oId "uc009vlk.1"; nearest_ref "uc009vlk.1"; class_code "="; tss_id "TSS108"; p_id "P101";
chr1	hg19_knownGene	exon	3638585	3638771	.	+	.	gene_id "XLOC_000106"; transcript_id "5_00000171"; exon_number "3"; gene_name "uc009vlk.1"; oId "uc009vlk.1"; nearest_ref "uc009vlk.1"; class_code "="; tss_id "TSS108"; p_id "P101";
chr1	hg19_knownGene	exon	3639918	3640033	.	+	.	gene_id "XLOC_000106"; transcript_id "5_00000171"; exon_number "4"; gene_name "uc009vlk.1"; oId "uc009vlk.1"; nearest_ref "uc009vlk.1"; class_code "="; tss_id "TSS108"; p_id "P101";
chr1	hg19_knownGene	exon	3643679	3643788	.	+	.	gene_id "XLOC_000106"; transcript_id "5_00000171"; exon_number "5"; gene_name "uc009vlk.1"; oId "uc009vlk.1"; nearest_ref "uc009vlk.1"; class_code "="; tss_id "TSS108"; p_id "P101";
chr1	hg19_knownGene	exon	3644192	3644334	.	+	.	gene_id "XLOC_000106"; transcript_id "5_00000171"; exon_number "6"; gene_name "uc009vlk.1"; oId "uc009vlk.1"; nearest_ref "uc009vlk.1"; class_code "="; tss_id "TSS108"; p_id "P101";
chr1	hg19_knownGene	exon	3644693	3644781	.	+	.	gene_id "XLOC_000106"; transcript_id "5_00000171"; exon_number "7"; gene_name "uc009vlk.1"; oId "uc009vlk.1"; nearest_ref "uc009vlk.1"; class_code "="; tss_id "TSS108"; p_id "P101";
chr1	hg19_knownGene	exon	3645891	3646012	.	+	.	gene_id "XLOC_000106"; transcript_id "5_00000171"; exon_number "8"; gene_name "uc009vlk.1"; oId "uc009vlk.1"; nearest_ref "uc009vlk.1"; class_code "="; tss_id "TSS108"; p_id "P101";
chr1	hg19_knownGene	exon	3647491	3647629	.	+	.	gene_id "XLOC_000106"; transcript_id "5_00000171"; exon_number "9"; gene_name "uc009vlk.1"; oId "uc009vlk.1"; nearest_ref "uc009vlk.1"; class_code "="; tss_id "TSS108"; p_id "P101";
chr1	hg19_knownGene	exon	3648027	3648120	.	+	.	gene_id "XLOC_000106"; transcript_id "5_00000171"; exon_number "10"; gene_name "uc009vlk.1"; oId "uc009vlk.1"; nearest_ref "uc009vlk.1"; class_code "="; tss_id "TSS108"; p_id "P101";
chr1	hg19_knownGene	exon	3649311	3650467	.	+	.	gene_id "XLOC_000106"; transcript_id "5_00000171"; exon_number "11"; gene_name "uc009vlk.1"; oId "uc009vlk.1"; nearest_ref "uc009vlk.1"; class_code "="; tss_id "TSS108"; p_id "P101";
chr1	hg19_knownGene	exon	3607236	3607508	.	+	.	gene_id "XLOC_000106"; transcript_id "5_00000170"; exon_number "1"; gene_name "uc001aks.2"; oId "uc001aks.2"; nearest_ref "uc001aks.2"; class_code "="; tss_id "TSS108"; p_id "P100";
chr1	hg19_knownGene	exon	3624113	3624355	.	+	.	gene_id "XLOC_000106"; transcript_id "5_00000170"; exon_number "2"; gene_name "uc001aks.2"; oId "uc001aks.2"; nearest_ref "uc001aks.2"; class_code "="; tss_id "TSS108"; p_id "P100";
chr1	hg19_knownGene	exon	3638585	3638771	.	+	.	gene_id "XLOC_000106"; transcript_id "5_00000170"; exon_number "3"; gene_name "uc001aks.2"; oId "uc001aks.2"; nearest_ref "uc001aks.2"; class_code "="; tss_id "TSS108"; p_id "P100";
chr1	hg19_knownGene	exon	3639918	3640033	.	+	.	gene_id "XLOC_000106"; transcript_id "5_00000170"; exon_number "4"; gene_name "uc001aks.2"; oId "uc001aks.2"; nearest_ref "uc001aks.2"; class_code "="; tss_id "TSS108"; p_id "P100";
chr1	hg19_knownGene	exon	3643679	3643788	.	+	.	gene_id "XLOC_000106"; transcript_id "5_00000170"; exon_number "5"; gene_name "uc001aks.2"; oId "uc001aks.2"; nearest_ref "uc001aks.2"; class_code "="; tss_id "TSS108"; p_id "P100";
chr1	hg19_knownGene	exon	3644192	3644334	.	+	.	gene_id "XLOC_000106"; transcript_id "5_00000170"; exon_number "6"; gene_name "uc001aks.2"; oId "uc001aks.2"; nearest_ref "uc001aks.2"; class_code "="; tss_id "TSS108"; p_id "P100";
chr1	hg19_knownGene	exon	3644693	3644781	.	+	.	gene_id "XLOC_000106"; transcript_id "5_00000170"; exon_number "7"; gene_name "uc001aks.2"; oId "uc001aks.2"; nearest_ref "uc001aks.2"; class_code "="; tss_id "TSS108"; p_id "P100";
chr1	hg19_knownGene	exon	3645891	3646012	.	+	.	gene_id "XLOC_000106"; transcript_id "5_00000170"; exon_number "8"; gene_name "uc001aks.2"; oId "uc001aks.2"; nearest_ref "uc001aks.2"; class_code "="; tss_id "TSS108"; p_id "P100";
chr1	hg19_knownGene	exon	3646564	3646712	.	+	.	gene_id "XLOC_000106"; transcript_id "5_00000170"; exon_number "9"; gene_name "uc001aks.2"; oId "uc001aks.2"; nearest_ref "uc001aks.2"; class_code "="; tss_id "TSS108"; p_id "P100";
chr1	hg19_knownGene	exon	3647491	3647629	.	+	.	gene_id "XLOC_000106"; transcript_id "5_00000170"; exon_number "10"; gene_name "uc001aks.2"; oId "uc001aks.2"; nearest_ref "uc001aks.2"; class_code "="; tss_id "TSS108"; p_id "P100";
chr1	hg19_knownGene	exon	3649311	3650467	.	+	.	gene_id "XLOC_000106"; transcript_id "5_00000170"; exon_number "11"; gene_name "uc001aks.2"; oId "uc001aks.2"; nearest_ref "uc001aks.2"; class_code "="; tss_id "TSS108"; p_id "P100";
chr1	hg19_knownGene	exon	3607236	3607508	.	+	.	gene_id "XLOC_000106"; transcript_id "5_00000169"; exon_number "1"; gene_name "uc001akr.2"; oId "uc001akr.2"; nearest_ref "uc001akr.2"; class_code "="; tss_id "TSS108"; p_id "P106";
chr1	hg19_knownGene	exon	3624113	3624355	.	+	.	gene_id "XLOC_000106"; transcript_id "5_00000169"; exon_number "2"; gene_name "uc001akr.2"; oId "uc001akr.2"; nearest_ref "uc001akr.2"; class_code "="; tss_id "TSS108"; p_id "P106";
chr1	hg19_knownGene	exon	3638585	3638771	.	+	.	gene_id "XLOC_000106"; transcript_id "5_00000169"; exon_number "3"; gene_name "uc001akr.2"; oId "uc001akr.2"; nearest_ref "uc001akr.2"; class_code "="; tss_id "TSS108"; p_id "P106";
chr1	hg19_knownGene	exon	3639918	3640033	.	+	.	gene_id "XLOC_000106"; transcript_id "5_00000169"; exon_number "4"; gene_name "uc001akr.2"; oId "uc001akr.2"; nearest_ref "uc001akr.2"; class_code "="; tss_id "TSS108"; p_id "P106";
chr1	hg19_knownGene	exon	3643679	3643788	.	+	.	gene_id "XLOC_000106"; transcript_id "5_00000169"; exon_number "5"; gene_name "uc001akr.2"; oId "uc001akr.2"; nearest_ref "uc001akr.2"; class_code "="; tss_id "TSS108"; p_id "P106";
chr1	hg19_knownGene	exon	3644192	3644334	.	+	.	gene_id "XLOC_000106"; transcript_id "5_00000169"; exon_number "6"; gene_name "uc001akr.2"; oId "uc001akr.2"; nearest_ref "uc001akr.2"; class_code "="; tss_id "TSS108"; p_id "P106";
chr1	hg19_knownGene	exon	3644693	3644781	.	+	.	gene_id "XLOC_000106"; transcript_id "5_00000169"; exon_number "7"; gene_name "uc001akr.2"; oId "uc001akr.2"; nearest_ref "uc001akr.2"; class_code "="; tss_id "TSS108"; p_id "P106";
chr1	hg19_knownGene	exon	3645891	3646012	.	+	.	gene_id "XLOC_000106"; transcript_id "5_00000169"; exon_number "8"; gene_name "uc001akr.2"; oId "uc001akr.2"; nearest_ref "uc001akr.2"; class_code "="; tss_id "TSS108"; p_id "P106";
chr1	hg19_knownGene	exon	3646564	3646712	.	+	.	gene_id "XLOC_000106"; transcript_id "5_00000169"; exon_number "9"; gene_name "uc001akr.2"; oId "uc001akr.2"; nearest_ref "uc001akr.2"; class_code "="; tss_id "TSS108"; p_id "P106";
chr1	hg19_knownGene	exon	3647491	3647629	.	+	.	gene_id "XLOC_000106"; transcript_id "5_00000169"; exon_number "10"; gene_name "uc001akr.2"; oId "uc001akr.2"; nearest_ref "uc001akr.2"; class_code "="; tss_id "TSS108"; p_id "P106";
chr1	hg19_knownGene	exon	3648027	3648120	.	+	.	gene_id "XLOC_000106"; transcript_id "5_00000169"; exon_number "11"; gene_name "uc001akr.2"; oId "uc001akr.2"; nearest_ref "uc001akr.2"; class_code "="; tss_id "TSS108"; p_id "P106";
chr1	hg19_knownGene	exon	3649311	3650467	.	+	.	gene_id "XLOC_000106"; transcript_id "5_00000169"; exon_number "12"; gene_name "uc001akr.2"; oId "uc001akr.2"; nearest_ref "uc001akr.2"; class_code "="; tss_id "TSS108"; p_id "P106";
chr1	hg19_knownGene	exon	3614610	3614715	.	+	.	gene_id "XLOC_000106"; transcript_id "5_00000172"; exon_number "1"; gene_name "uc009vll.2"; oId "uc009vll.2"; nearest_ref "uc009vll.2"; class_code "="; tss_id "TSS109"; p_id "P105";
chr1	hg19_knownGene	exon	3624113	3625097	.	+	.	gene_id "XLOC_000106"; transcript_id "5_00000172"; exon_number "2"; gene_name "uc009vll.2"; oId "uc009vll.2"; nearest_ref "uc009vll.2"; class_code "="; tss_id "TSS109"; p_id "P105";
chr1	Cufflinks	exon	3614610	3614715	.	+	.	gene_id "XLOC_000106"; transcript_id "5_00011619"; exon_number "1"; gene_name "uc010nzl.1"; oId "upf3.76.7"; nearest_ref "uc010nzl.1"; class_code "j"; tss_id "TSS109";
chr1	Cufflinks	exon	3624113	3624355	.	+	.	gene_id "XLOC_000106"; transcript_id "5_00011619"; exon_number "2"; gene_name "uc010nzl.1"; oId "upf3.76.7"; nearest_ref "uc010nzl.1"; class_code "j"; tss_id "TSS109";
chr1	Cufflinks	exon	3638585	3638771	.	+	.	gene_id "XLOC_000106"; transcript_id "5_00011619"; exon_number "3"; gene_name "uc010nzl.1"; oId "upf3.76.7"; nearest_ref "uc010nzl.1"; class_code "j"; tss_id "TSS109";
chr1	Cufflinks	exon	3639918	3640033	.	+	.	gene_id "XLOC_000106"; transcript_id "5_00011619"; exon_number "4"; gene_name "uc010nzl.1"; oId "upf3.76.7"; nearest_ref "uc010nzl.1"; class_code "j"; tss_id "TSS109";
chr1	Cufflinks	exon	3643679	3643788	.	+	.	gene_id "XLOC_000106"; transcript_id "5_00011619"; exon_number "5"; gene_name "uc010nzl.1"; oId "upf3.76.7"; nearest_ref "uc010nzl.1"; class_code "j"; tss_id "TSS109";
chr1	Cufflinks	exon	3644192	3644334	.	+	.	gene_id "XLOC_000106"; transcript_id "5_00011619"; exon_number "6"; gene_name "uc010nzl.1"; oId "upf3.76.7"; nearest_ref "uc010nzl.1"; class_code "j"; tss_id "TSS109";
chr1	Cufflinks	exon	3644693	3644781	.	+	.	gene_id "XLOC_000106"; transcript_id "5_00011619"; exon_number "7"; gene_name "uc010nzl.1"; oId "upf3.76.7"; nearest_ref "uc010nzl.1"; class_code "j"; tss_id "TSS109";
chr1	Cufflinks	exon	3645891	3646012	.	+	.	gene_id "XLOC_000106"; transcript_id "5_00011619"; exon_number "8"; gene_name "uc010nzl.1"; oId "upf3.76.7"; nearest_ref "uc010nzl.1"; class_code "j"; tss_id "TSS109";
chr1	Cufflinks	exon	3646564	3646712	.	+	.	gene_id "XLOC_000106"; transcript_id "5_00011619"; exon_number "9"; gene_name "uc010nzl.1"; oId "upf3.76.7"; nearest_ref "uc010nzl.1"; class_code "j"; tss_id "TSS109";
chr1	Cufflinks	exon	3647491	3647629	.	+	.	gene_id "XLOC_000106"; transcript_id "5_00011619"; exon_number "10"; gene_name "uc010nzl.1"; oId "upf3.76.7"; nearest_ref "uc010nzl.1"; class_code "j"; tss_id "TSS109";
chr1	Cufflinks	exon	3649311	3650467	.	+	.	gene_id "XLOC_000106"; transcript_id "5_00011619"; exon_number "11"; gene_name "uc010nzl.1"; oId "upf3.76.7"; nearest_ref "uc010nzl.1"; class_code "j"; tss_id "TSS109";
chr1	Cufflinks	exon	3614610	3614715	.	+	.	gene_id "XLOC_000106"; transcript_id "5_00011620"; exon_number "1"; gene_name "uc010nzl.1"; oId "upf3.76.8"; nearest_ref "uc010nzl.1"; class_code "j"; tss_id "TSS109";
chr1	Cufflinks	exon	3624113	3624355	.	+	.	gene_id "XLOC_000106"; transcript_id "5_00011620"; exon_number "2"; gene_name "uc010nzl.1"; oId "upf3.76.8"; nearest_ref "uc010nzl.1"; class_code "j"; tss_id "TSS109";
chr1	Cufflinks	exon	3638585	3638771	.	+	.	gene_id "XLOC_000106"; transcript_id "5_00011620"; exon_number "3"; gene_name "uc010nzl.1"; oId "upf3.76.8"; nearest_ref "uc010nzl.1"; class_code "j"; tss_id "TSS109";
chr1	Cufflinks	exon	3639918	3640033	.	+	.	gene_id "XLOC_000106"; transcript_id "5_00011620"; exon_number "4"; gene_name "uc010nzl.1"; oId "upf3.76.8"; nearest_ref "uc010nzl.1"; class_code "j"; tss_id "TSS109";
chr1	Cufflinks	exon	3643679	3643788	.	+	.	gene_id "XLOC_000106"; transcript_id "5_00011620"; exon_number "5"; gene_name "uc010nzl.1"; oId "upf3.76.8"; nearest_ref "uc010nzl.1"; class_code "j"; tss_id "TSS109";
chr1	Cufflinks	exon	3644192	3644334	.	+	.	gene_id "XLOC_000106"; transcript_id "5_00011620"; exon_number "6"; gene_name "uc010nzl.1"; oId "upf3.76.8"; nearest_ref "uc010nzl.1"; class_code "j"; tss_id "TSS109";
chr1	Cufflinks	exon	3644693	3644781	.	+	.	gene_id "XLOC_000106"; transcript_id "5_00011620"; exon_number "7"; gene_name "uc010nzl.1"; oId "upf3.76.8"; nearest_ref "uc010nzl.1"; class_code "j"; tss_id "TSS109";
chr1	Cufflinks	exon	3645891	3646012	.	+	.	gene_id "XLOC_000106"; transcript_id "5_00011620"; exon_number "8"; gene_name "uc010nzl.1"; oId "upf3.76.8"; nearest_ref "uc010nzl.1"; class_code "j"; tss_id "TSS109";
chr1	Cufflinks	exon	3647491	3647629	.	+	.	gene_id "XLOC_000106"; transcript_id "5_00011620"; exon_number "9"; gene_name "uc010nzl.1"; oId "upf3.76.8"; nearest_ref "uc010nzl.1"; class_code "j"; tss_id "TSS109";
chr1	Cufflinks	exon	3648027	3648120	.	+	.	gene_id "XLOC_000106"; transcript_id "5_00011620"; exon_number "10"; gene_name "uc010nzl.1"; oId "upf3.76.8"; nearest_ref "uc010nzl.1"; class_code "j"; tss_id "TSS109";
chr1	Cufflinks	exon	3649311	3650467	.	+	.	gene_id "XLOC_000106"; transcript_id "5_00011620"; exon_number "11"; gene_name "uc010nzl.1"; oId "upf3.76.8"; nearest_ref "uc010nzl.1"; class_code "j"; tss_id "TSS109";
chr1	hg19_knownGene	exon	3614610	3614715	.	+	.	gene_id "XLOC_000106"; transcript_id "5_00000173"; exon_number "1"; gene_name "uc010nzk.1"; oId "uc010nzk.1"; nearest_ref "uc010nzk.1"; class_code "="; tss_id "TSS109"; p_id "P104";
chr1	hg19_knownGene	exon	3624113	3624355	.	+	.	gene_id "XLOC_000106"; transcript_id "5_00000173"; exon_number "2"; gene_name "uc010nzk.1"; oId "uc010nzk.1"; nearest_ref "uc010nzk.1"; class_code "="; tss_id "TSS109"; p_id "P104";
chr1	hg19_knownGene	exon	3638585	3638771	.	+	.	gene_id "XLOC_000106"; transcript_id "5_00000173"; exon_number "3"; gene_name "uc010nzk.1"; oId "uc010nzk.1"; nearest_ref "uc010nzk.1"; class_code "="; tss_id "TSS109"; p_id "P104";
chr1	hg19_knownGene	exon	3639918	3640033	.	+	.	gene_id "XLOC_000106"; transcript_id "5_00000173"; exon_number "4"; gene_name "uc010nzk.1"; oId "uc010nzk.1"; nearest_ref "uc010nzk.1"; class_code "="; tss_id "TSS109"; p_id "P104";
chr1	hg19_knownGene	exon	3643679	3643788	.	+	.	gene_id "XLOC_000106"; transcript_id "5_00000173"; exon_number "5"; gene_name "uc010nzk.1"; oId "uc010nzk.1"; nearest_ref "uc010nzk.1"; class_code "="; tss_id "TSS109"; p_id "P104";
chr1	hg19_knownGene	exon	3644192	3644334	.	+	.	gene_id "XLOC_000106"; transcript_id "5_00000173"; exon_number "6"; gene_name "uc010nzk.1"; oId "uc010nzk.1"; nearest_ref "uc010nzk.1"; class_code "="; tss_id "TSS109"; p_id "P104";
chr1	hg19_knownGene	exon	3644693	3644781	.	+	.	gene_id "XLOC_000106"; transcript_id "5_00000173"; exon_number "7"; gene_name "uc010nzk.1"; oId "uc010nzk.1"; nearest_ref "uc010nzk.1"; class_code "="; tss_id "TSS109"; p_id "P104";
chr1	hg19_knownGene	exon	3645891	3646012	.	+	.	gene_id "XLOC_000106"; transcript_id "5_00000173"; exon_number "8"; gene_name "uc010nzk.1"; oId "uc010nzk.1"; nearest_ref "uc010nzk.1"; class_code "="; tss_id "TSS109"; p_id "P104";
chr1	hg19_knownGene	exon	3646564	3646712	.	+	.	gene_id "XLOC_000106"; transcript_id "5_00000173"; exon_number "9"; gene_name "uc010nzk.1"; oId "uc010nzk.1"; nearest_ref "uc010nzk.1"; class_code "="; tss_id "TSS109"; p_id "P104";
chr1	hg19_knownGene	exon	3647491	3647629	.	+	.	gene_id "XLOC_000106"; transcript_id "5_00000173"; exon_number "10"; gene_name "uc010nzk.1"; oId "uc010nzk.1"; nearest_ref "uc010nzk.1"; class_code "="; tss_id "TSS109"; p_id "P104";
chr1	hg19_knownGene	exon	3648027	3648120	.	+	.	gene_id "XLOC_000106"; transcript_id "5_00000173"; exon_number "11"; gene_name "uc010nzk.1"; oId "uc010nzk.1"; nearest_ref "uc010nzk.1"; class_code "="; tss_id "TSS109"; p_id "P104";
chr1	hg19_knownGene	exon	3649311	3650467	.	+	.	gene_id "XLOC_000106"; transcript_id "5_00000173"; exon_number "12"; gene_name "uc010nzk.1"; oId "uc010nzk.1"; nearest_ref "uc010nzk.1"; class_code "="; tss_id "TSS109"; p_id "P104";
chr1	hg19_knownGene	exon	3644042	3644334	.	+	.	gene_id "XLOC_000106"; transcript_id "5_00000174"; exon_number "1"; gene_name "uc010nzl.1"; oId "uc010nzl.1"; nearest_ref "uc010nzl.1"; class_code "="; tss_id "TSS110"; p_id "P99";
chr1	hg19_knownGene	exon	3644693	3644781	.	+	.	gene_id "XLOC_000106"; transcript_id "5_00000174"; exon_number "2"; gene_name "uc010nzl.1"; oId "uc010nzl.1"; nearest_ref "uc010nzl.1"; class_code "="; tss_id "TSS110"; p_id "P99";
chr1	hg19_knownGene	exon	3645891	3646012	.	+	.	gene_id "XLOC_000106"; transcript_id "5_00000174"; exon_number "3"; gene_name "uc010nzl.1"; oId "uc010nzl.1"; nearest_ref "uc010nzl.1"; class_code "="; tss_id "TSS110"; p_id "P99";
chr1	hg19_knownGene	exon	3647491	3647629	.	+	.	gene_id "XLOC_000106"; transcript_id "5_00000174"; exon_number "4"; gene_name "uc010nzl.1"; oId "uc010nzl.1"; nearest_ref "uc010nzl.1"; class_code "="; tss_id "TSS110"; p_id "P99";
chr1	hg19_knownGene	exon	3648027	3648120	.	+	.	gene_id "XLOC_000106"; transcript_id "5_00000174"; exon_number "5"; gene_name "uc010nzl.1"; oId "uc010nzl.1"; nearest_ref "uc010nzl.1"; class_code "="; tss_id "TSS110"; p_id "P99";
chr1	hg19_knownGene	exon	3649311	3650467	.	+	.	gene_id "XLOC_000106"; transcript_id "5_00000174"; exon_number "6"; gene_name "uc010nzl.1"; oId "uc010nzl.1"; nearest_ref "uc010nzl.1"; class_code "="; tss_id "TSS110"; p_id "P99";
chr1	Cufflinks	exon	3649289	3651658	.	+	.	gene_id "XLOC_000106"; transcript_id "5_00000175"; exon_number "1"; gene_name "uc010nzl.1"; oId "SC3.90.10"; nearest_ref "uc010nzl.1"; class_code "e";
chr1	hg19_knownGene	exon	3668965	3669363	.	+	.	gene_id "XLOC_000107"; transcript_id "5_00000176"; exon_number "1"; gene_name "uc001akv.2"; oId "uc001akv.2"; nearest_ref "uc001akv.2"; class_code "="; tss_id "TSS111"; p_id "P108";
chr1	hg19_knownGene	exon	3670682	3670805	.	+	.	gene_id "XLOC_000107"; transcript_id "5_00000176"; exon_number "2"; gene_name "uc001akv.2"; oId "uc001akv.2"; nearest_ref "uc001akv.2"; class_code "="; tss_id "TSS111"; p_id "P108";
chr1	hg19_knownGene	exon	3672021	3672131	.	+	.	gene_id "XLOC_000107"; transcript_id "5_00000176"; exon_number "3"; gene_name "uc001akv.2"; oId "uc001akv.2"; nearest_ref "uc001akv.2"; class_code "="; tss_id "TSS111"; p_id "P108";
chr1	hg19_knownGene	exon	3673297	3673454	.	+	.	gene_id "XLOC_000107"; transcript_id "5_00000176"; exon_number "4"; gene_name "uc001akv.2"; oId "uc001akv.2"; nearest_ref "uc001akv.2"; class_code "="; tss_id "TSS111"; p_id "P108";
chr1	hg19_knownGene	exon	3677845	3677994	.	+	.	gene_id "XLOC_000107"; transcript_id "5_00000176"; exon_number "5"; gene_name "uc001akv.2"; oId "uc001akv.2"; nearest_ref "uc001akv.2"; class_code "="; tss_id "TSS111"; p_id "P108";
chr1	hg19_knownGene	exon	3679184	3679276	.	+	.	gene_id "XLOC_000107"; transcript_id "5_00000176"; exon_number "6"; gene_name "uc001akv.2"; oId "uc001akv.2"; nearest_ref "uc001akv.2"; class_code "="; tss_id "TSS111"; p_id "P108";
chr1	hg19_knownGene	exon	3679672	3680038	.	+	.	gene_id "XLOC_000107"; transcript_id "5_00000176"; exon_number "7"; gene_name "uc001akv.2"; oId "uc001akv.2"; nearest_ref "uc001akv.2"; class_code "="; tss_id "TSS111"; p_id "P108";
chr1	hg19_knownGene	exon	3680270	3680400	.	+	.	gene_id "XLOC_000107"; transcript_id "5_00000176"; exon_number "8"; gene_name "uc001akv.2"; oId "uc001akv.2"; nearest_ref "uc001akv.2"; class_code "="; tss_id "TSS111"; p_id "P108";
chr1	hg19_knownGene	exon	3683099	3683176	.	+	.	gene_id "XLOC_000107"; transcript_id "5_00000176"; exon_number "9"; gene_name "uc001akv.2"; oId "uc001akv.2"; nearest_ref "uc001akv.2"; class_code "="; tss_id "TSS111"; p_id "P108";
chr1	hg19_knownGene	exon	3683797	3684009	.	+	.	gene_id "XLOC_000107"; transcript_id "5_00000176"; exon_number "10"; gene_name "uc001akv.2"; oId "uc001akv.2"; nearest_ref "uc001akv.2"; class_code "="; tss_id "TSS111"; p_id "P108";
chr1	hg19_knownGene	exon	3686347	3686451	.	+	.	gene_id "XLOC_000107"; transcript_id "5_00000176"; exon_number "11"; gene_name "uc001akv.2"; oId "uc001akv.2"; nearest_ref "uc001akv.2"; class_code "="; tss_id "TSS111"; p_id "P108";
chr1	hg19_knownGene	exon	3687965	3688209	.	+	.	gene_id "XLOC_000107"; transcript_id "5_00000176"; exon_number "12"; gene_name "uc001akv.2"; oId "uc001akv.2"; nearest_ref "uc001akv.2"; class_code "="; tss_id "TSS111"; p_id "P108";
chr1	hg19_knownGene	exon	3689352	3689405	.	+	.	gene_id "XLOC_000108"; transcript_id "5_00000177"; exon_number "1"; gene_name "uc001akw.3"; oId "uc001akw.3"; nearest_ref "uc001akw.3"; class_code "="; tss_id "TSS112"; p_id "P109";
chr1	hg19_knownGene	exon	3689627	3689745	.	+	.	gene_id "XLOC_000108"; transcript_id "5_00000177"; exon_number "2"; gene_name "uc001akw.3"; oId "uc001akw.3"; nearest_ref "uc001akw.3"; class_code "="; tss_id "TSS112"; p_id "P109";
chr1	hg19_knownGene	exon	3691863	3692047	.	+	.	gene_id "XLOC_000108"; transcript_id "5_00000177"; exon_number "3"; gene_name "uc001akw.3"; oId "uc001akw.3"; nearest_ref "uc001akw.3"; class_code "="; tss_id "TSS112"; p_id "P109";
chr1	hg19_knownGene	exon	3692359	3692545	.	+	.	gene_id "XLOC_000108"; transcript_id "5_00000177"; exon_number "4"; gene_name "uc001akw.3"; oId "uc001akw.3"; nearest_ref "uc001akw.3"; class_code "="; tss_id "TSS112"; p_id "P109";
chr1	hg19_knownGene	exon	3773845	3774281	.	+	.	gene_id "XLOC_000109"; transcript_id "5_00000178"; exon_number "1"; gene_name "uc009vln.1"; oId "uc009vln.1"; nearest_ref "uc009vln.1"; class_code "="; tss_id "TSS113"; p_id "P116";
chr1	hg19_knownGene	exon	3775282	3775415	.	+	.	gene_id "XLOC_000109"; transcript_id "5_00000178"; exon_number "2"; gene_name "uc009vln.1"; oId "uc009vln.1"; nearest_ref "uc009vln.1"; class_code "="; tss_id "TSS113"; p_id "P116";
chr1	hg19_knownGene	exon	3782376	3782564	.	+	.	gene_id "XLOC_000109"; transcript_id "5_00000178"; exon_number "3"; gene_name "uc009vln.1"; oId "uc009vln.1"; nearest_ref "uc009vln.1"; class_code "="; tss_id "TSS113"; p_id "P116";
chr1	hg19_knownGene	exon	3773845	3774281	.	+	.	gene_id "XLOC_000109"; transcript_id "5_00000180"; exon_number "1"; gene_name "uc009vlo.1"; oId "uc009vlo.1"; nearest_ref "uc009vlo.1"; class_code "="; tss_id "TSS113"; p_id "P114";
chr1	hg19_knownGene	exon	3775282	3775408	.	+	.	gene_id "XLOC_000109"; transcript_id "5_00000180"; exon_number "2"; gene_name "uc009vlo.1"; oId "uc009vlo.1"; nearest_ref "uc009vlo.1"; class_code "="; tss_id "TSS113"; p_id "P114";
chr1	hg19_knownGene	exon	3782376	3782564	.	+	.	gene_id "XLOC_000109"; transcript_id "5_00000180"; exon_number "3"; gene_name "uc009vlo.1"; oId "uc009vlo.1"; nearest_ref "uc009vlo.1"; class_code "="; tss_id "TSS113"; p_id "P114";
chr1	hg19_knownGene	exon	3782848	3783050	.	+	.	gene_id "XLOC_000109"; transcript_id "5_00000180"; exon_number "4"; gene_name "uc009vlo.1"; oId "uc009vlo.1"; nearest_ref "uc009vlo.1"; class_code "="; tss_id "TSS113"; p_id "P114";
chr1	hg19_knownGene	exon	3773845	3774281	.	+	.	gene_id "XLOC_000109"; transcript_id "5_00000186"; exon_number "1"; gene_name "uc009vlq.2"; oId "uc009vlq.2"; nearest_ref "uc009vlq.2"; class_code "="; tss_id "TSS113";
chr1	hg19_knownGene	exon	3775282	3775408	.	+	.	gene_id "XLOC_000109"; transcript_id "5_00000186"; exon_number "2"; gene_name "uc009vlq.2"; oId "uc009vlq.2"; nearest_ref "uc009vlq.2"; class_code "="; tss_id "TSS113";
chr1	hg19_knownGene	exon	3776984	3777070	.	+	.	gene_id "XLOC_000109"; transcript_id "5_00000186"; exon_number "3"; gene_name "uc009vlq.2"; oId "uc009vlq.2"; nearest_ref "uc009vlq.2"; class_code "="; tss_id "TSS113";
chr1	hg19_knownGene	exon	3782376	3782564	.	+	.	gene_id "XLOC_000109"; transcript_id "5_00000186"; exon_number "4"; gene_name "uc009vlq.2"; oId "uc009vlq.2"; nearest_ref "uc009vlq.2"; class_code "="; tss_id "TSS113";
chr1	hg19_knownGene	exon	3784538	3784617	.	+	.	gene_id "XLOC_000109"; transcript_id "5_00000186"; exon_number "5"; gene_name "uc009vlq.2"; oId "uc009vlq.2"; nearest_ref "uc009vlq.2"; class_code "="; tss_id "TSS113";
chr1	hg19_knownGene	exon	3786169	3786339	.	+	.	gene_id "XLOC_000109"; transcript_id "5_00000186"; exon_number "6"; gene_name "uc009vlq.2"; oId "uc009vlq.2"; nearest_ref "uc009vlq.2"; class_code "="; tss_id "TSS113";
chr1	hg19_knownGene	exon	3789036	3789136	.	+	.	gene_id "XLOC_000109"; transcript_id "5_00000186"; exon_number "7"; gene_name "uc009vlq.2"; oId "uc009vlq.2"; nearest_ref "uc009vlq.2"; class_code "="; tss_id "TSS113";
chr1	hg19_knownGene	exon	3800071	3801992	.	+	.	gene_id "XLOC_000109"; transcript_id "5_00000186"; exon_number "8"; gene_name "uc009vlq.2"; oId "uc009vlq.2"; nearest_ref "uc009vlq.2"; class_code "="; tss_id "TSS113";
chr1	hg19_knownGene	exon	3773845	3774281	.	+	.	gene_id "XLOC_000109"; transcript_id "5_00000188"; exon_number "1"; gene_name "uc010nzn.1"; oId "uc010nzn.1"; nearest_ref "uc010nzn.1"; class_code "="; tss_id "TSS113"; p_id "P111";
chr1	hg19_knownGene	exon	3775282	3775430	.	+	.	gene_id "XLOC_000109"; transcript_id "5_00000188"; exon_number "2"; gene_name "uc010nzn.1"; oId "uc010nzn.1"; nearest_ref "uc010nzn.1"; class_code "="; tss_id "TSS113"; p_id "P111";
chr1	hg19_knownGene	exon	3782326	3782564	.	+	.	gene_id "XLOC_000109"; transcript_id "5_00000188"; exon_number "3"; gene_name "uc010nzn.1"; oId "uc010nzn.1"; nearest_ref "uc010nzn.1"; class_code "="; tss_id "TSS113"; p_id "P111";
chr1	hg19_knownGene	exon	3784538	3784617	.	+	.	gene_id "XLOC_000109"; transcript_id "5_00000188"; exon_number "4"; gene_name "uc010nzn.1"; oId "uc010nzn.1"; nearest_ref "uc010nzn.1"; class_code "="; tss_id "TSS113"; p_id "P111";
chr1	hg19_knownGene	exon	3786169	3786339	.	+	.	gene_id "XLOC_000109"; transcript_id "5_00000188"; exon_number "5"; gene_name "uc010nzn.1"; oId "uc010nzn.1"; nearest_ref "uc010nzn.1"; class_code "="; tss_id "TSS113"; p_id "P111";
chr1	hg19_knownGene	exon	3789036	3789136	.	+	.	gene_id "XLOC_000109"; transcript_id "5_00000188"; exon_number "6"; gene_name "uc010nzn.1"; oId "uc010nzn.1"; nearest_ref "uc010nzn.1"; class_code "="; tss_id "TSS113"; p_id "P111";
chr1	hg19_knownGene	exon	3800071	3801992	.	+	.	gene_id "XLOC_000109"; transcript_id "5_00000188"; exon_number "7"; gene_name "uc010nzn.1"; oId "uc010nzn.1"; nearest_ref "uc010nzn.1"; class_code "="; tss_id "TSS113"; p_id "P111";
chr1	Cufflinks	exon	3773845	3774281	.	+	.	gene_id "XLOC_000109"; transcript_id "5_00011622"; exon_number "1"; gene_name "uc001ald.2"; oId "upf3.83.4"; nearest_ref "uc001ald.2"; class_code "j"; tss_id "TSS113";
chr1	Cufflinks	exon	3775282	3775408	.	+	.	gene_id "XLOC_000109"; transcript_id "5_00011622"; exon_number "2"; gene_name "uc001ald.2"; oId "upf3.83.4"; nearest_ref "uc001ald.2"; class_code "j"; tss_id "TSS113";
chr1	Cufflinks	exon	3782848	3782962	.	+	.	gene_id "XLOC_000109"; transcript_id "5_00011622"; exon_number "3"; gene_name "uc001ald.2"; oId "upf3.83.4"; nearest_ref "uc001ald.2"; class_code "j"; tss_id "TSS113";
chr1	Cufflinks	exon	3784538	3784617	.	+	.	gene_id "XLOC_000109"; transcript_id "5_00011622"; exon_number "4"; gene_name "uc001ald.2"; oId "upf3.83.4"; nearest_ref "uc001ald.2"; class_code "j"; tss_id "TSS113";
chr1	Cufflinks	exon	3786169	3786339	.	+	.	gene_id "XLOC_000109"; transcript_id "5_00011622"; exon_number "5"; gene_name "uc001ald.2"; oId "upf3.83.4"; nearest_ref "uc001ald.2"; class_code "j"; tss_id "TSS113";
chr1	Cufflinks	exon	3789036	3789136	.	+	.	gene_id "XLOC_000109"; transcript_id "5_00011622"; exon_number "6"; gene_name "uc001ald.2"; oId "upf3.83.4"; nearest_ref "uc001ald.2"; class_code "j"; tss_id "TSS113";
chr1	Cufflinks	exon	3789578	3789701	.	+	.	gene_id "XLOC_000109"; transcript_id "5_00011622"; exon_number "7"; gene_name "uc001ald.2"; oId "upf3.83.4"; nearest_ref "uc001ald.2"; class_code "j"; tss_id "TSS113";
chr1	Cufflinks	exon	3800071	3801992	.	+	.	gene_id "XLOC_000109"; transcript_id "5_00011622"; exon_number "8"; gene_name "uc001ald.2"; oId "upf3.83.4"; nearest_ref "uc001ald.2"; class_code "j"; tss_id "TSS113";
chr1	Cufflinks	exon	3773845	3774281	.	+	.	gene_id "XLOC_000109"; transcript_id "5_00011623"; exon_number "1"; gene_name "uc001ald.2"; oId "upf3.83.5"; nearest_ref "uc001ald.2"; class_code "j"; tss_id "TSS113";
chr1	Cufflinks	exon	3775282	3775430	.	+	.	gene_id "XLOC_000109"; transcript_id "5_00011623"; exon_number "2"; gene_name "uc001ald.2"; oId "upf3.83.5"; nearest_ref "uc001ald.2"; class_code "j"; tss_id "TSS113";
chr1	Cufflinks	exon	3782376	3782564	.	+	.	gene_id "XLOC_000109"; transcript_id "5_00011623"; exon_number "3"; gene_name "uc001ald.2"; oId "upf3.83.5"; nearest_ref "uc001ald.2"; class_code "j"; tss_id "TSS113";
chr1	Cufflinks	exon	3784538	3784617	.	+	.	gene_id "XLOC_000109"; transcript_id "5_00011623"; exon_number "4"; gene_name "uc001ald.2"; oId "upf3.83.5"; nearest_ref "uc001ald.2"; class_code "j"; tss_id "TSS113";
chr1	Cufflinks	exon	3786169	3786339	.	+	.	gene_id "XLOC_000109"; transcript_id "5_00011623"; exon_number "5"; gene_name "uc001ald.2"; oId "upf3.83.5"; nearest_ref "uc001ald.2"; class_code "j"; tss_id "TSS113";
chr1	Cufflinks	exon	3789036	3789136	.	+	.	gene_id "XLOC_000109"; transcript_id "5_00011623"; exon_number "6"; gene_name "uc001ald.2"; oId "upf3.83.5"; nearest_ref "uc001ald.2"; class_code "j"; tss_id "TSS113";
chr1	Cufflinks	exon	3789578	3789701	.	+	.	gene_id "XLOC_000109"; transcript_id "5_00011623"; exon_number "7"; gene_name "uc001ald.2"; oId "upf3.83.5"; nearest_ref "uc001ald.2"; class_code "j"; tss_id "TSS113";
chr1	Cufflinks	exon	3800071	3801992	.	+	.	gene_id "XLOC_000109"; transcript_id "5_00011623"; exon_number "8"; gene_name "uc001ald.2"; oId "upf3.83.5"; nearest_ref "uc001ald.2"; class_code "j"; tss_id "TSS113";
chr1	Cufflinks	exon	3773845	3774281	.	+	.	gene_id "XLOC_000109"; transcript_id "5_00011621"; exon_number "1"; gene_name "uc001ald.2"; oId "upf3.83.3"; nearest_ref "uc001ald.2"; class_code "j"; tss_id "TSS113";
chr1	Cufflinks	exon	3775282	3775408	.	+	.	gene_id "XLOC_000109"; transcript_id "5_00011621"; exon_number "2"; gene_name "uc001ald.2"; oId "upf3.83.3"; nearest_ref "uc001ald.2"; class_code "j"; tss_id "TSS113";
chr1	Cufflinks	exon	3782848	3782962	.	+	.	gene_id "XLOC_000109"; transcript_id "5_00011621"; exon_number "3"; gene_name "uc001ald.2"; oId "upf3.83.3"; nearest_ref "uc001ald.2"; class_code "j"; tss_id "TSS113";
chr1	Cufflinks	exon	3784538	3784617	.	+	.	gene_id "XLOC_000109"; transcript_id "5_00011621"; exon_number "4"; gene_name "uc001ald.2"; oId "upf3.83.3"; nearest_ref "uc001ald.2"; class_code "j"; tss_id "TSS113";
chr1	Cufflinks	exon	3786169	3786339	.	+	.	gene_id "XLOC_000109"; transcript_id "5_00011621"; exon_number "5"; gene_name "uc001ald.2"; oId "upf3.83.3"; nearest_ref "uc001ald.2"; class_code "j"; tss_id "TSS113";
chr1	Cufflinks	exon	3789036	3789136	.	+	.	gene_id "XLOC_000109"; transcript_id "5_00011621"; exon_number "6"; gene_name "uc001ald.2"; oId "upf3.83.3"; nearest_ref "uc001ald.2"; class_code "j"; tss_id "TSS113";
chr1	Cufflinks	exon	3800071	3800364	.	+	.	gene_id "XLOC_000109"; transcript_id "5_00011621"; exon_number "7"; gene_name "uc001ald.2"; oId "upf3.83.3"; nearest_ref "uc001ald.2"; class_code "j"; tss_id "TSS113";
chr1	Cufflinks	exon	3801602	3801992	.	+	.	gene_id "XLOC_000109"; transcript_id "5_00011621"; exon_number "8"; gene_name "uc001ald.2"; oId "upf3.83.3"; nearest_ref "uc001ald.2"; class_code "j"; tss_id "TSS113";
chr1	hg19_knownGene	exon	3773845	3774281	.	+	.	gene_id "XLOC_000109"; transcript_id "5_00000187"; exon_number "1"; gene_name "uc009vlr.2"; oId "uc009vlr.2"; nearest_ref "uc009vlr.2"; class_code "="; tss_id "TSS113"; p_id "P110";
chr1	hg19_knownGene	exon	3775282	3775408	.	+	.	gene_id "XLOC_000109"; transcript_id "5_00000187"; exon_number "2"; gene_name "uc009vlr.2"; oId "uc009vlr.2"; nearest_ref "uc009vlr.2"; class_code "="; tss_id "TSS113"; p_id "P110";
chr1	hg19_knownGene	exon	3782207	3782564	.	+	.	gene_id "XLOC_000109"; transcript_id "5_00000187"; exon_number "3"; gene_name "uc009vlr.2"; oId "uc009vlr.2"; nearest_ref "uc009vlr.2"; class_code "="; tss_id "TSS113"; p_id "P110";
chr1	hg19_knownGene	exon	3784538	3784617	.	+	.	gene_id "XLOC_000109"; transcript_id "5_00000187"; exon_number "4"; gene_name "uc009vlr.2"; oId "uc009vlr.2"; nearest_ref "uc009vlr.2"; class_code "="; tss_id "TSS113"; p_id "P110";
chr1	hg19_knownGene	exon	3786169	3786339	.	+	.	gene_id "XLOC_000109"; transcript_id "5_00000187"; exon_number "5"; gene_name "uc009vlr.2"; oId "uc009vlr.2"; nearest_ref "uc009vlr.2"; class_code "="; tss_id "TSS113"; p_id "P110";
chr1	hg19_knownGene	exon	3789036	3789136	.	+	.	gene_id "XLOC_000109"; transcript_id "5_00000187"; exon_number "6"; gene_name "uc009vlr.2"; oId "uc009vlr.2"; nearest_ref "uc009vlr.2"; class_code "="; tss_id "TSS113"; p_id "P110";
chr1	hg19_knownGene	exon	3800071	3801992	.	+	.	gene_id "XLOC_000109"; transcript_id "5_00000187"; exon_number "7"; gene_name "uc009vlr.2"; oId "uc009vlr.2"; nearest_ref "uc009vlr.2"; class_code "="; tss_id "TSS113"; p_id "P110";
chr1	hg19_knownGene	exon	3773845	3774281	.	+	.	gene_id "XLOC_000109"; transcript_id "5_00000185"; exon_number "1"; gene_name "uc009vlp.2"; oId "uc009vlp.2"; nearest_ref "uc009vlp.2"; class_code "="; tss_id "TSS113";
chr1	hg19_knownGene	exon	3775282	3775408	.	+	.	gene_id "XLOC_000109"; transcript_id "5_00000185"; exon_number "2"; gene_name "uc009vlp.2"; oId "uc009vlp.2"; nearest_ref "uc009vlp.2"; class_code "="; tss_id "TSS113";
chr1	hg19_knownGene	exon	3782376	3782564	.	+	.	gene_id "XLOC_000109"; transcript_id "5_00000185"; exon_number "3"; gene_name "uc009vlp.2"; oId "uc009vlp.2"; nearest_ref "uc009vlp.2"; class_code "="; tss_id "TSS113";
chr1	hg19_knownGene	exon	3784538	3784617	.	+	.	gene_id "XLOC_000109"; transcript_id "5_00000185"; exon_number "4"; gene_name "uc009vlp.2"; oId "uc009vlp.2"; nearest_ref "uc009vlp.2"; class_code "="; tss_id "TSS113";
chr1	hg19_knownGene	exon	3786169	3786339	.	+	.	gene_id "XLOC_000109"; transcript_id "5_00000185"; exon_number "5"; gene_name "uc009vlp.2"; oId "uc009vlp.2"; nearest_ref "uc009vlp.2"; class_code "="; tss_id "TSS113";
chr1	hg19_knownGene	exon	3789036	3789136	.	+	.	gene_id "XLOC_000109"; transcript_id "5_00000185"; exon_number "6"; gene_name "uc009vlp.2"; oId "uc009vlp.2"; nearest_ref "uc009vlp.2"; class_code "="; tss_id "TSS113";
chr1	hg19_knownGene	exon	3789578	3789701	.	+	.	gene_id "XLOC_000109"; transcript_id "5_00000185"; exon_number "7"; gene_name "uc009vlp.2"; oId "uc009vlp.2"; nearest_ref "uc009vlp.2"; class_code "="; tss_id "TSS113";
chr1	hg19_knownGene	exon	3800071	3801992	.	+	.	gene_id "XLOC_000109"; transcript_id "5_00000185"; exon_number "8"; gene_name "uc009vlp.2"; oId "uc009vlp.2"; nearest_ref "uc009vlp.2"; class_code "="; tss_id "TSS113";
chr1	hg19_knownGene	exon	3773845	3774281	.	+	.	gene_id "XLOC_000109"; transcript_id "5_00000183"; exon_number "1"; gene_name "uc001ald.2"; oId "uc001ald.2"; nearest_ref "uc001ald.2"; class_code "="; tss_id "TSS113"; p_id "P113";
chr1	hg19_knownGene	exon	3775282	3775408	.	+	.	gene_id "XLOC_000109"; transcript_id "5_00000183"; exon_number "2"; gene_name "uc001ald.2"; oId "uc001ald.2"; nearest_ref "uc001ald.2"; class_code "="; tss_id "TSS113"; p_id "P113";
chr1	hg19_knownGene	exon	3782326	3782564	.	+	.	gene_id "XLOC_000109"; transcript_id "5_00000183"; exon_number "3"; gene_name "uc001ald.2"; oId "uc001ald.2"; nearest_ref "uc001ald.2"; class_code "="; tss_id "TSS113"; p_id "P113";
chr1	hg19_knownGene	exon	3784538	3784617	.	+	.	gene_id "XLOC_000109"; transcript_id "5_00000183"; exon_number "4"; gene_name "uc001ald.2"; oId "uc001ald.2"; nearest_ref "uc001ald.2"; class_code "="; tss_id "TSS113"; p_id "P113";
chr1	hg19_knownGene	exon	3786169	3786339	.	+	.	gene_id "XLOC_000109"; transcript_id "5_00000183"; exon_number "5"; gene_name "uc001ald.2"; oId "uc001ald.2"; nearest_ref "uc001ald.2"; class_code "="; tss_id "TSS113"; p_id "P113";
chr1	hg19_knownGene	exon	3789036	3789136	.	+	.	gene_id "XLOC_000109"; transcript_id "5_00000183"; exon_number "6"; gene_name "uc001ald.2"; oId "uc001ald.2"; nearest_ref "uc001ald.2"; class_code "="; tss_id "TSS113"; p_id "P113";
chr1	hg19_knownGene	exon	3800071	3801992	.	+	.	gene_id "XLOC_000109"; transcript_id "5_00000183"; exon_number "7"; gene_name "uc001ald.2"; oId "uc001ald.2"; nearest_ref "uc001ald.2"; class_code "="; tss_id "TSS113"; p_id "P113";
chr1	hg19_knownGene	exon	3773845	3774281	.	+	.	gene_id "XLOC_000109"; transcript_id "5_00000184"; exon_number "1"; gene_name "uc001ale.2"; oId "uc001ale.2"; nearest_ref "uc001ale.2"; class_code "="; tss_id "TSS113";
chr1	hg19_knownGene	exon	3775282	3775430	.	+	.	gene_id "XLOC_000109"; transcript_id "5_00000184"; exon_number "2"; gene_name "uc001ale.2"; oId "uc001ale.2"; nearest_ref "uc001ale.2"; class_code "="; tss_id "TSS113";
chr1	hg19_knownGene	exon	3782376	3782564	.	+	.	gene_id "XLOC_000109"; transcript_id "5_00000184"; exon_number "3"; gene_name "uc001ale.2"; oId "uc001ale.2"; nearest_ref "uc001ale.2"; class_code "="; tss_id "TSS113";
chr1	hg19_knownGene	exon	3782848	3782962	.	+	.	gene_id "XLOC_000109"; transcript_id "5_00000184"; exon_number "4"; gene_name "uc001ale.2"; oId "uc001ale.2"; nearest_ref "uc001ale.2"; class_code "="; tss_id "TSS113";
chr1	hg19_knownGene	exon	3784538	3784617	.	+	.	gene_id "XLOC_000109"; transcript_id "5_00000184"; exon_number "5"; gene_name "uc001ale.2"; oId "uc001ale.2"; nearest_ref "uc001ale.2"; class_code "="; tss_id "TSS113";
chr1	hg19_knownGene	exon	3786169	3786339	.	+	.	gene_id "XLOC_000109"; transcript_id "5_00000184"; exon_number "6"; gene_name "uc001ale.2"; oId "uc001ale.2"; nearest_ref "uc001ale.2"; class_code "="; tss_id "TSS113";
chr1	hg19_knownGene	exon	3789036	3789136	.	+	.	gene_id "XLOC_000109"; transcript_id "5_00000184"; exon_number "7"; gene_name "uc001ale.2"; oId "uc001ale.2"; nearest_ref "uc001ale.2"; class_code "="; tss_id "TSS113";
chr1	hg19_knownGene	exon	3800071	3801992	.	+	.	gene_id "XLOC_000109"; transcript_id "5_00000184"; exon_number "8"; gene_name "uc001ale.2"; oId "uc001ale.2"; nearest_ref "uc001ale.2"; class_code "="; tss_id "TSS113";
chr1	hg19_knownGene	exon	3773845	3774281	.	+	.	gene_id "XLOC_000109"; transcript_id "5_00000182"; exon_number "1"; gene_name "uc001alc.2"; oId "uc001alc.2"; nearest_ref "uc001alc.2"; class_code "="; tss_id "TSS113"; p_id "P112";
chr1	hg19_knownGene	exon	3775282	3775408	.	+	.	gene_id "XLOC_000109"; transcript_id "5_00000182"; exon_number "2"; gene_name "uc001alc.2"; oId "uc001alc.2"; nearest_ref "uc001alc.2"; class_code "="; tss_id "TSS113"; p_id "P112";
chr1	hg19_knownGene	exon	3782376	3782564	.	+	.	gene_id "XLOC_000109"; transcript_id "5_00000182"; exon_number "3"; gene_name "uc001alc.2"; oId "uc001alc.2"; nearest_ref "uc001alc.2"; class_code "="; tss_id "TSS113"; p_id "P112";
chr1	hg19_knownGene	exon	3784538	3784617	.	+	.	gene_id "XLOC_000109"; transcript_id "5_00000182"; exon_number "4"; gene_name "uc001alc.2"; oId "uc001alc.2"; nearest_ref "uc001alc.2"; class_code "="; tss_id "TSS113"; p_id "P112";
chr1	hg19_knownGene	exon	3786169	3786339	.	+	.	gene_id "XLOC_000109"; transcript_id "5_00000182"; exon_number "5"; gene_name "uc001alc.2"; oId "uc001alc.2"; nearest_ref "uc001alc.2"; class_code "="; tss_id "TSS113"; p_id "P112";
chr1	hg19_knownGene	exon	3789036	3789136	.	+	.	gene_id "XLOC_000109"; transcript_id "5_00000182"; exon_number "6"; gene_name "uc001alc.2"; oId "uc001alc.2"; nearest_ref "uc001alc.2"; class_code "="; tss_id "TSS113"; p_id "P112";
chr1	hg19_knownGene	exon	3800071	3801992	.	+	.	gene_id "XLOC_000109"; transcript_id "5_00000182"; exon_number "7"; gene_name "uc001alc.2"; oId "uc001alc.2"; nearest_ref "uc001alc.2"; class_code "="; tss_id "TSS113"; p_id "P112";
chr1	hg19_knownGene	exon	3773845	3774281	.	+	.	gene_id "XLOC_000109"; transcript_id "5_00000181"; exon_number "1"; gene_name "uc001alb.2"; oId "uc001alb.2"; nearest_ref "uc001alb.2"; class_code "="; tss_id "TSS113";
chr1	hg19_knownGene	exon	3775282	3775430	.	+	.	gene_id "XLOC_000109"; transcript_id "5_00000181"; exon_number "2"; gene_name "uc001alb.2"; oId "uc001alb.2"; nearest_ref "uc001alb.2"; class_code "="; tss_id "TSS113";
chr1	hg19_knownGene	exon	3782376	3782564	.	+	.	gene_id "XLOC_000109"; transcript_id "5_00000181"; exon_number "3"; gene_name "uc001alb.2"; oId "uc001alb.2"; nearest_ref "uc001alb.2"; class_code "="; tss_id "TSS113";
chr1	hg19_knownGene	exon	3784538	3784617	.	+	.	gene_id "XLOC_000109"; transcript_id "5_00000181"; exon_number "4"; gene_name "uc001alb.2"; oId "uc001alb.2"; nearest_ref "uc001alb.2"; class_code "="; tss_id "TSS113";
chr1	hg19_knownGene	exon	3786169	3786339	.	+	.	gene_id "XLOC_000109"; transcript_id "5_00000181"; exon_number "5"; gene_name "uc001alb.2"; oId "uc001alb.2"; nearest_ref "uc001alb.2"; class_code "="; tss_id "TSS113";
chr1	hg19_knownGene	exon	3789036	3789136	.	+	.	gene_id "XLOC_000109"; transcript_id "5_00000181"; exon_number "6"; gene_name "uc001alb.2"; oId "uc001alb.2"; nearest_ref "uc001alb.2"; class_code "="; tss_id "TSS113";
chr1	hg19_knownGene	exon	3800071	3801992	.	+	.	gene_id "XLOC_000109"; transcript_id "5_00000181"; exon_number "7"; gene_name "uc001alb.2"; oId "uc001alb.2"; nearest_ref "uc001alb.2"; class_code "="; tss_id "TSS113";
chr1	Cufflinks	exon	3782147	3782564	.	+	.	gene_id "XLOC_000109"; transcript_id "5_00011624"; exon_number "1"; gene_name "uc001ald.2"; oId "upf3.83.15"; nearest_ref "uc001ald.2"; class_code "c"; tss_id "TSS114";
chr1	Cufflinks	exon	3784538	3784617	.	+	.	gene_id "XLOC_000109"; transcript_id "5_00011624"; exon_number "2"; gene_name "uc001ald.2"; oId "upf3.83.15"; nearest_ref "uc001ald.2"; class_code "c"; tss_id "TSS114";
chr1	Cufflinks	exon	3786169	3786339	.	+	.	gene_id "XLOC_000109"; transcript_id "5_00011624"; exon_number "3"; gene_name "uc001ald.2"; oId "upf3.83.15"; nearest_ref "uc001ald.2"; class_code "c"; tss_id "TSS114";
chr1	Cufflinks	exon	3789036	3789136	.	+	.	gene_id "XLOC_000109"; transcript_id "5_00011624"; exon_number "4"; gene_name "uc001ald.2"; oId "upf3.83.15"; nearest_ref "uc001ald.2"; class_code "c"; tss_id "TSS114";
chr1	Cufflinks	exon	3800071	3801992	.	+	.	gene_id "XLOC_000109"; transcript_id "5_00011624"; exon_number "5"; gene_name "uc001ald.2"; oId "upf3.83.15"; nearest_ref "uc001ald.2"; class_code "c"; tss_id "TSS114";
chr1	Cufflinks	exon	3776152	3776356	.	+	.	gene_id "XLOC_000110"; transcript_id "5_00009057"; exon_number "1"; gene_name "uc001ald.2"; oId "SC4.134.1"; nearest_ref "uc001ald.2"; class_code "i";
chr1	Cufflinks	exon	3790552	3790822	.	+	.	gene_id "XLOC_000111"; transcript_id "5_00009058"; exon_number "1"; gene_name "uc001ald.2"; oId "SC4.135.1"; nearest_ref "uc001ald.2"; class_code "i";
chr1	Cufflinks	exon	3790630	3790990	.	+	.	gene_id "XLOC_000111"; transcript_id "5_00013075"; exon_number "1"; gene_name "uc001ald.2"; oId "upf1_r4.128.1"; nearest_ref "uc001ald.2"; class_code "i";
chr1	Cufflinks	exon	3791004	3791339	.	+	.	gene_id "XLOC_000112"; transcript_id "5_00009059"; exon_number "1"; gene_name "uc001ald.2"; oId "SC4.136.1"; nearest_ref "uc001ald.2"; class_code "i";
chr1	Cufflinks	exon	3791906	3792295	.	+	.	gene_id "XLOC_000113"; transcript_id "5_00013076"; exon_number "1"; gene_name "uc001ald.2"; oId "upf1_r4.129.1"; nearest_ref "uc001ald.2"; class_code "i";
chr1	Cufflinks	exon	3816951	3817195	.	+	.	gene_id "XLOC_000114"; transcript_id "5_00000191"; exon_number "1"; gene_name "uc001alh.3"; oId "uc001alh.3_ext"; nearest_ref "uc001alh.3"; class_code "="; tss_id "TSS115";
chr1	Cufflinks	exon	3833051	3833877	.	+	.	gene_id "XLOC_000114"; transcript_id "5_00000191"; exon_number "2"; gene_name "uc001alh.3"; oId "uc001alh.3_ext"; nearest_ref "uc001alh.3"; class_code "="; tss_id "TSS115";
chr1	Cufflinks	exon	3816968	3817195	.	+	.	gene_id "XLOC_000114"; transcript_id "5_00000190"; exon_number "1"; gene_name "uc010nzo.1"; oId "upf1_r4.131.3"; nearest_ref "uc010nzo.1"; class_code "="; tss_id "TSS115";
chr1	Cufflinks	exon	3830959	3832681	.	+	.	gene_id "XLOC_000114"; transcript_id "5_00000190"; exon_number "2"; gene_name "uc010nzo.1"; oId "upf1_r4.131.3"; nearest_ref "uc010nzo.1"; class_code "="; tss_id "TSS115";
chr1	Cufflinks	exon	3816968	3817195	.	+	.	gene_id "XLOC_000114"; transcript_id "5_00000189"; exon_number "1"; gene_name "uc001alg.2"; oId "upf1_r4.131.4"; nearest_ref "uc001alg.2"; class_code "="; tss_id "TSS115";
chr1	Cufflinks	exon	3820529	3820600	.	+	.	gene_id "XLOC_000114"; transcript_id "5_00000189"; exon_number "2"; gene_name "uc001alg.2"; oId "upf1_r4.131.4"; nearest_ref "uc001alg.2"; class_code "="; tss_id "TSS115";
chr1	Cufflinks	exon	3830256	3830854	.	+	.	gene_id "XLOC_000114"; transcript_id "5_00000189"; exon_number "3"; gene_name "uc001alg.2"; oId "upf1_r4.131.4"; nearest_ref "uc001alg.2"; class_code "="; tss_id "TSS115";
chr1	Cufflinks	exon	3830959	3832681	.	+	.	gene_id "XLOC_000114"; transcript_id "5_00000189"; exon_number "4"; gene_name "uc001alg.2"; oId "upf1_r4.131.4"; nearest_ref "uc001alg.2"; class_code "="; tss_id "TSS115";
chr1	Cufflinks	exon	3820210	3820802	.	+	.	gene_id "XLOC_000114"; transcript_id "5_00013078"; exon_number "1"; gene_name "uc001alg.2"; oId "upf1_r4.131.6"; nearest_ref "uc001alg.2"; class_code "e";
chr1	Cufflinks	exon	3820338	3820600	.	+	.	gene_id "XLOC_000114"; transcript_id "5_00009060"; exon_number "1"; gene_name "uc001alg.2"; oId "SC4.127.4"; nearest_ref "uc001alg.2"; class_code "c"; tss_id "TSS116";
chr1	Cufflinks	exon	3830256	3830854	.	+	.	gene_id "XLOC_000114"; transcript_id "5_00009060"; exon_number "2"; gene_name "uc001alg.2"; oId "SC4.127.4"; nearest_ref "uc001alg.2"; class_code "c"; tss_id "TSS116";
chr1	Cufflinks	exon	3830959	3832202	.	+	.	gene_id "XLOC_000114"; transcript_id "5_00009060"; exon_number "3"; gene_name "uc001alg.2"; oId "SC4.127.4"; nearest_ref "uc001alg.2"; class_code "c"; tss_id "TSS116";
chr1	Cufflinks	exon	3832724	3833877	.	+	.	gene_id "XLOC_000114"; transcript_id "5_00009062"; exon_number "1"; gene_name "uc001alh.3"; oId "SC4.127.5"; nearest_ref "uc001alh.3"; class_code "e";
chr1	Cufflinks	exon	3818225	3818466	.	+	.	gene_id "XLOC_000115"; transcript_id "5_00013077"; exon_number "1"; gene_name "uc001alh.3"; oId "upf1_r4.132.1"; nearest_ref "uc001alh.3"; class_code "i";
chr1	Cufflinks	exon	3821783	3822452	.	+	.	gene_id "XLOC_000116"; transcript_id "5_00009061"; exon_number "1"; gene_name "uc001alh.3"; oId "SC4.128.1"; nearest_ref "uc001alh.3"; class_code "i";
chr1	Cufflinks	exon	3823172	3823684	.	+	.	gene_id "XLOC_000117"; transcript_id "5_00013080"; exon_number "1"; gene_name "uc001alh.3"; oId "upf1_r4.134.1"; nearest_ref "uc001alh.3"; class_code "i";
chr1	Cufflinks	exon	3827573	3827812	.	+	.	gene_id "XLOC_000118"; transcript_id "5_00013081"; exon_number "1"; gene_name "uc001alh.3"; oId "upf1_r4.135.1"; nearest_ref "uc001alh.3"; class_code "i";
chr1	Cufflinks	exon	3828234	3828605	.	+	.	gene_id "XLOC_000119"; transcript_id "5_00013082"; exon_number "1"; gene_name "uc001alh.3"; oId "upf1_r4.136.1"; nearest_ref "uc001alh.3"; class_code "i";
chr1	hg19_knownGene	exon	4000677	4000758	.	+	.	gene_id "XLOC_000120"; transcript_id "5_00000192"; exon_number "1"; gene_name "uc001ali.1"; oId "uc001ali.1"; nearest_ref "uc001ali.1"; class_code "="; tss_id "TSS117";
chr1	hg19_knownGene	exon	4001054	4001203	.	+	.	gene_id "XLOC_000120"; transcript_id "5_00000192"; exon_number "2"; gene_name "uc001ali.1"; oId "uc001ali.1"; nearest_ref "uc001ali.1"; class_code "="; tss_id "TSS117";
chr1	hg19_knownGene	exon	4012313	4015322	.	+	.	gene_id "XLOC_000120"; transcript_id "5_00000192"; exon_number "3"; gene_name "uc001ali.1"; oId "uc001ali.1"; nearest_ref "uc001ali.1"; class_code "="; tss_id "TSS117";
chr1	hg19_knownGene	exon	4472111	4472692	.	+	.	gene_id "XLOC_000121"; transcript_id "5_00000193"; exon_number "1"; gene_name "uc001alj.2"; oId "uc001alj.2"; nearest_ref "uc001alj.2"; class_code "="; tss_id "TSS118";
chr1	hg19_knownGene	exon	4475613	4475647	.	+	.	gene_id "XLOC_000121"; transcript_id "5_00000193"; exon_number "2"; gene_name "uc001alj.2"; oId "uc001alj.2"; nearest_ref "uc001alj.2"; class_code "="; tss_id "TSS118";
chr1	hg19_knownGene	exon	4476372	4476608	.	+	.	gene_id "XLOC_000121"; transcript_id "5_00000193"; exon_number "3"; gene_name "uc001alj.2"; oId "uc001alj.2"; nearest_ref "uc001alj.2"; class_code "="; tss_id "TSS118";
chr1	hg19_knownGene	exon	4482820	4483247	.	+	.	gene_id "XLOC_000121"; transcript_id "5_00000193"; exon_number "4"; gene_name "uc001alj.2"; oId "uc001alj.2"; nearest_ref "uc001alj.2"; class_code "="; tss_id "TSS118";
chr1	hg19_knownGene	exon	4483408	4483508	.	+	.	gene_id "XLOC_000121"; transcript_id "5_00000193"; exon_number "5"; gene_name "uc001alj.2"; oId "uc001alj.2"; nearest_ref "uc001alj.2"; class_code "="; tss_id "TSS118";
chr1	hg19_knownGene	exon	4484054	4484744	.	+	.	gene_id "XLOC_000121"; transcript_id "5_00000193"; exon_number "6"; gene_name "uc001alj.2"; oId "uc001alj.2"; nearest_ref "uc001alj.2"; class_code "="; tss_id "TSS118";
chr1	hg19_knownGene	exon	4715105	4715514	.	+	.	gene_id "XLOC_000122"; transcript_id "5_00000194"; exon_number "1"; gene_name "uc001alm.1"; oId "uc001alm.1"; nearest_ref "uc001alm.1"; class_code "="; tss_id "TSS119"; p_id "P117";
chr1	hg19_knownGene	exon	4771960	4772759	.	+	.	gene_id "XLOC_000122"; transcript_id "5_00000194"; exon_number "2"; gene_name "uc001alm.1"; oId "uc001alm.1"; nearest_ref "uc001alm.1"; class_code "="; tss_id "TSS119"; p_id "P117";
chr1	hg19_knownGene	exon	4829913	4830000	.	+	.	gene_id "XLOC_000122"; transcript_id "5_00000194"; exon_number "3"; gene_name "uc001alm.1"; oId "uc001alm.1"; nearest_ref "uc001alm.1"; class_code "="; tss_id "TSS119"; p_id "P117";
chr1	hg19_knownGene	exon	4832340	4832585	.	+	.	gene_id "XLOC_000122"; transcript_id "5_00000194"; exon_number "4"; gene_name "uc001alm.1"; oId "uc001alm.1"; nearest_ref "uc001alm.1"; class_code "="; tss_id "TSS119"; p_id "P117";
chr1	hg19_knownGene	exon	4834487	4834618	.	+	.	gene_id "XLOC_000122"; transcript_id "5_00000194"; exon_number "5"; gene_name "uc001alm.1"; oId "uc001alm.1"; nearest_ref "uc001alm.1"; class_code "="; tss_id "TSS119"; p_id "P117";
chr1	hg19_knownGene	exon	4837461	4837854	.	+	.	gene_id "XLOC_000122"; transcript_id "5_00000194"; exon_number "6"; gene_name "uc001alm.1"; oId "uc001alm.1"; nearest_ref "uc001alm.1"; class_code "="; tss_id "TSS119"; p_id "P117";
chr1	hg19_knownGene	exon	4715105	4715514	.	+	.	gene_id "XLOC_000122"; transcript_id "5_00000195"; exon_number "1"; gene_name "uc001aln.2"; oId "uc001aln.2"; nearest_ref "uc001aln.2"; class_code "="; tss_id "TSS119"; p_id "P117";
chr1	hg19_knownGene	exon	4771960	4772759	.	+	.	gene_id "XLOC_000122"; transcript_id "5_00000195"; exon_number "2"; gene_name "uc001aln.2"; oId "uc001aln.2"; nearest_ref "uc001aln.2"; class_code "="; tss_id "TSS119"; p_id "P117";
chr1	hg19_knownGene	exon	4829913	4830000	.	+	.	gene_id "XLOC_000122"; transcript_id "5_00000195"; exon_number "3"; gene_name "uc001aln.2"; oId "uc001aln.2"; nearest_ref "uc001aln.2"; class_code "="; tss_id "TSS119"; p_id "P117";
chr1	hg19_knownGene	exon	4832340	4832585	.	+	.	gene_id "XLOC_000122"; transcript_id "5_00000195"; exon_number "4"; gene_name "uc001aln.2"; oId "uc001aln.2"; nearest_ref "uc001aln.2"; class_code "="; tss_id "TSS119"; p_id "P117";
chr1	hg19_knownGene	exon	4834487	4834618	.	+	.	gene_id "XLOC_000122"; transcript_id "5_00000195"; exon_number "5"; gene_name "uc001aln.2"; oId "uc001aln.2"; nearest_ref "uc001aln.2"; class_code "="; tss_id "TSS119"; p_id "P117";
chr1	hg19_knownGene	exon	4842605	4843850	.	+	.	gene_id "XLOC_000122"; transcript_id "5_00000195"; exon_number "6"; gene_name "uc001aln.2"; oId "uc001aln.2"; nearest_ref "uc001aln.2"; class_code "="; tss_id "TSS119"; p_id "P117";
chr1	hg19_knownGene	exon	4847558	4852182	.	+	.	gene_id "XLOC_000123"; transcript_id "5_00000196"; exon_number "1"; gene_name "uc001alo.3"; oId "uc001alo.3"; nearest_ref "uc001alo.3"; class_code "="; p_id "P118";
chr1	Cufflinks	exon	6052766	6052848	.	+	.	gene_id "XLOC_000124"; transcript_id "5_00000197"; exon_number "1"; gene_name "uc009vlv.1"; oId "upf3.90.2"; nearest_ref "uc009vlv.1"; class_code "="; tss_id "TSS120"; p_id "P121";
chr1	Cufflinks	exon	6100577	6100705	.	+	.	gene_id "XLOC_000124"; transcript_id "5_00000197"; exon_number "2"; gene_name "uc009vlv.1"; oId "upf3.90.2"; nearest_ref "uc009vlv.1"; class_code "="; tss_id "TSS120"; p_id "P121";
chr1	Cufflinks	exon	6101891	6101932	.	+	.	gene_id "XLOC_000124"; transcript_id "5_00000197"; exon_number "3"; gene_name "uc009vlv.1"; oId "upf3.90.2"; nearest_ref "uc009vlv.1"; class_code "="; tss_id "TSS120"; p_id "P121";
chr1	Cufflinks	exon	6132815	6132858	.	+	.	gene_id "XLOC_000124"; transcript_id "5_00000197"; exon_number "4"; gene_name "uc009vlv.1"; oId "upf3.90.2"; nearest_ref "uc009vlv.1"; class_code "="; tss_id "TSS120"; p_id "P121";
chr1	Cufflinks	exon	6133793	6133830	.	+	.	gene_id "XLOC_000124"; transcript_id "5_00000197"; exon_number "5"; gene_name "uc009vlv.1"; oId "upf3.90.2"; nearest_ref "uc009vlv.1"; class_code "="; tss_id "TSS120"; p_id "P121";
chr1	Cufflinks	exon	6142255	6142334	.	+	.	gene_id "XLOC_000124"; transcript_id "5_00000197"; exon_number "6"; gene_name "uc009vlv.1"; oId "upf3.90.2"; nearest_ref "uc009vlv.1"; class_code "="; tss_id "TSS120"; p_id "P121";
chr1	Cufflinks	exon	6145264	6145308	.	+	.	gene_id "XLOC_000124"; transcript_id "5_00000197"; exon_number "7"; gene_name "uc009vlv.1"; oId "upf3.90.2"; nearest_ref "uc009vlv.1"; class_code "="; tss_id "TSS120"; p_id "P121";
chr1	Cufflinks	exon	6147527	6147571	.	+	.	gene_id "XLOC_000124"; transcript_id "5_00000197"; exon_number "8"; gene_name "uc009vlv.1"; oId "upf3.90.2"; nearest_ref "uc009vlv.1"; class_code "="; tss_id "TSS120"; p_id "P121";
chr1	Cufflinks	exon	6149068	6149111	.	+	.	gene_id "XLOC_000124"; transcript_id "5_00000197"; exon_number "9"; gene_name "uc009vlv.1"; oId "upf3.90.2"; nearest_ref "uc009vlv.1"; class_code "="; tss_id "TSS120"; p_id "P121";
chr1	Cufflinks	exon	6150449	6150535	.	+	.	gene_id "XLOC_000124"; transcript_id "5_00000197"; exon_number "10"; gene_name "uc009vlv.1"; oId "upf3.90.2"; nearest_ref "uc009vlv.1"; class_code "="; tss_id "TSS120"; p_id "P121";
chr1	Cufflinks	exon	6154460	6154545	.	+	.	gene_id "XLOC_000124"; transcript_id "5_00000197"; exon_number "11"; gene_name "uc009vlv.1"; oId "upf3.90.2"; nearest_ref "uc009vlv.1"; class_code "="; tss_id "TSS120"; p_id "P121";
chr1	Cufflinks	exon	6155383	6155503	.	+	.	gene_id "XLOC_000124"; transcript_id "5_00000197"; exon_number "12"; gene_name "uc009vlv.1"; oId "upf3.90.2"; nearest_ref "uc009vlv.1"; class_code "="; tss_id "TSS120"; p_id "P121";
chr1	Cufflinks	exon	6155590	6155684	.	+	.	gene_id "XLOC_000124"; transcript_id "5_00000197"; exon_number "13"; gene_name "uc009vlv.1"; oId "upf3.90.2"; nearest_ref "uc009vlv.1"; class_code "="; tss_id "TSS120"; p_id "P121";
chr1	Cufflinks	exon	6156696	6156816	.	+	.	gene_id "XLOC_000124"; transcript_id "5_00000197"; exon_number "14"; gene_name "uc009vlv.1"; oId "upf3.90.2"; nearest_ref "uc009vlv.1"; class_code "="; tss_id "TSS120"; p_id "P121";
chr1	Cufflinks	exon	6157329	6157417	.	+	.	gene_id "XLOC_000124"; transcript_id "5_00000197"; exon_number "15"; gene_name "uc009vlv.1"; oId "upf3.90.2"; nearest_ref "uc009vlv.1"; class_code "="; tss_id "TSS120"; p_id "P121";
chr1	Cufflinks	exon	6158545	6161242	.	+	.	gene_id "XLOC_000124"; transcript_id "5_00000197"; exon_number "16"; gene_name "uc009vlv.1"; oId "upf3.90.2"; nearest_ref "uc009vlv.1"; class_code "="; tss_id "TSS120"; p_id "P121";
chr1	Cufflinks	exon	6052766	6052848	.	+	.	gene_id "XLOC_000124"; transcript_id "5_00000198"; exon_number "1"; gene_name "uc009vlw.1"; oId "SC3.154.2"; nearest_ref "uc009vlw.1"; class_code "j"; tss_id "TSS120";
chr1	Cufflinks	exon	6100577	6100705	.	+	.	gene_id "XLOC_000124"; transcript_id "5_00000198"; exon_number "2"; gene_name "uc009vlw.1"; oId "SC3.154.2"; nearest_ref "uc009vlw.1"; class_code "j"; tss_id "TSS120";
chr1	Cufflinks	exon	6132815	6132858	.	+	.	gene_id "XLOC_000124"; transcript_id "5_00000198"; exon_number "3"; gene_name "uc009vlw.1"; oId "SC3.154.2"; nearest_ref "uc009vlw.1"; class_code "j"; tss_id "TSS120";
chr1	Cufflinks	exon	6133793	6133830	.	+	.	gene_id "XLOC_000124"; transcript_id "5_00000198"; exon_number "4"; gene_name "uc009vlw.1"; oId "SC3.154.2"; nearest_ref "uc009vlw.1"; class_code "j"; tss_id "TSS120";
chr1	Cufflinks	exon	6142255	6142334	.	+	.	gene_id "XLOC_000124"; transcript_id "5_00000198"; exon_number "5"; gene_name "uc009vlw.1"; oId "SC3.154.2"; nearest_ref "uc009vlw.1"; class_code "j"; tss_id "TSS120";
chr1	Cufflinks	exon	6145264	6145308	.	+	.	gene_id "XLOC_000124"; transcript_id "5_00000198"; exon_number "6"; gene_name "uc009vlw.1"; oId "SC3.154.2"; nearest_ref "uc009vlw.1"; class_code "j"; tss_id "TSS120";
chr1	Cufflinks	exon	6147527	6147571	.	+	.	gene_id "XLOC_000124"; transcript_id "5_00000198"; exon_number "7"; gene_name "uc009vlw.1"; oId "SC3.154.2"; nearest_ref "uc009vlw.1"; class_code "j"; tss_id "TSS120";
chr1	Cufflinks	exon	6149068	6149111	.	+	.	gene_id "XLOC_000124"; transcript_id "5_00000198"; exon_number "8"; gene_name "uc009vlw.1"; oId "SC3.154.2"; nearest_ref "uc009vlw.1"; class_code "j"; tss_id "TSS120";
chr1	Cufflinks	exon	6150449	6150535	.	+	.	gene_id "XLOC_000124"; transcript_id "5_00000198"; exon_number "9"; gene_name "uc009vlw.1"; oId "SC3.154.2"; nearest_ref "uc009vlw.1"; class_code "j"; tss_id "TSS120";
chr1	Cufflinks	exon	6154460	6154545	.	+	.	gene_id "XLOC_000124"; transcript_id "5_00000198"; exon_number "10"; gene_name "uc009vlw.1"; oId "SC3.154.2"; nearest_ref "uc009vlw.1"; class_code "j"; tss_id "TSS120";
chr1	Cufflinks	exon	6155383	6155503	.	+	.	gene_id "XLOC_000124"; transcript_id "5_00000198"; exon_number "11"; gene_name "uc009vlw.1"; oId "SC3.154.2"; nearest_ref "uc009vlw.1"; class_code "j"; tss_id "TSS120";
chr1	Cufflinks	exon	6155590	6155684	.	+	.	gene_id "XLOC_000124"; transcript_id "5_00000198"; exon_number "12"; gene_name "uc009vlw.1"; oId "SC3.154.2"; nearest_ref "uc009vlw.1"; class_code "j"; tss_id "TSS120";
chr1	Cufflinks	exon	6156696	6156816	.	+	.	gene_id "XLOC_000124"; transcript_id "5_00000198"; exon_number "13"; gene_name "uc009vlw.1"; oId "SC3.154.2"; nearest_ref "uc009vlw.1"; class_code "j"; tss_id "TSS120";
chr1	Cufflinks	exon	6157329	6157417	.	+	.	gene_id "XLOC_000124"; transcript_id "5_00000198"; exon_number "14"; gene_name "uc009vlw.1"; oId "SC3.154.2"; nearest_ref "uc009vlw.1"; class_code "j"; tss_id "TSS120";
chr1	Cufflinks	exon	6158545	6161245	.	+	.	gene_id "XLOC_000124"; transcript_id "5_00000198"; exon_number "15"; gene_name "uc009vlw.1"; oId "SC3.154.2"; nearest_ref "uc009vlw.1"; class_code "j"; tss_id "TSS120";
chr1	Cufflinks	exon	6086363	6086505	.	+	.	gene_id "XLOC_000124"; transcript_id "5_00000201"; exon_number "1"; gene_name "uc001alw.1"; oId "upf3.90.3"; nearest_ref "uc001alw.1"; class_code "="; tss_id "TSS121"; p_id "P120";
chr1	Cufflinks	exon	6100577	6100705	.	+	.	gene_id "XLOC_000124"; transcript_id "5_00000201"; exon_number "2"; gene_name "uc001alw.1"; oId "upf3.90.3"; nearest_ref "uc001alw.1"; class_code "="; tss_id "TSS121"; p_id "P120";
chr1	Cufflinks	exon	6132815	6132858	.	+	.	gene_id "XLOC_000124"; transcript_id "5_00000201"; exon_number "3"; gene_name "uc001alw.1"; oId "upf3.90.3"; nearest_ref "uc001alw.1"; class_code "="; tss_id "TSS121"; p_id "P120";
chr1	Cufflinks	exon	6133793	6133830	.	+	.	gene_id "XLOC_000124"; transcript_id "5_00000201"; exon_number "4"; gene_name "uc001alw.1"; oId "upf3.90.3"; nearest_ref "uc001alw.1"; class_code "="; tss_id "TSS121"; p_id "P120";
chr1	Cufflinks	exon	6142255	6142334	.	+	.	gene_id "XLOC_000124"; transcript_id "5_00000201"; exon_number "5"; gene_name "uc001alw.1"; oId "upf3.90.3"; nearest_ref "uc001alw.1"; class_code "="; tss_id "TSS121"; p_id "P120";
chr1	Cufflinks	exon	6145264	6145308	.	+	.	gene_id "XLOC_000124"; transcript_id "5_00000201"; exon_number "6"; gene_name "uc001alw.1"; oId "upf3.90.3"; nearest_ref "uc001alw.1"; class_code "="; tss_id "TSS121"; p_id "P120";
chr1	Cufflinks	exon	6147527	6147571	.	+	.	gene_id "XLOC_000124"; transcript_id "5_00000201"; exon_number "7"; gene_name "uc001alw.1"; oId "upf3.90.3"; nearest_ref "uc001alw.1"; class_code "="; tss_id "TSS121"; p_id "P120";
chr1	Cufflinks	exon	6149068	6149111	.	+	.	gene_id "XLOC_000124"; transcript_id "5_00000201"; exon_number "8"; gene_name "uc001alw.1"; oId "upf3.90.3"; nearest_ref "uc001alw.1"; class_code "="; tss_id "TSS121"; p_id "P120";
chr1	Cufflinks	exon	6150449	6150535	.	+	.	gene_id "XLOC_000124"; transcript_id "5_00000201"; exon_number "9"; gene_name "uc001alw.1"; oId "upf3.90.3"; nearest_ref "uc001alw.1"; class_code "="; tss_id "TSS121"; p_id "P120";
chr1	Cufflinks	exon	6154460	6154545	.	+	.	gene_id "XLOC_000124"; transcript_id "5_00000201"; exon_number "10"; gene_name "uc001alw.1"; oId "upf3.90.3"; nearest_ref "uc001alw.1"; class_code "="; tss_id "TSS121"; p_id "P120";
chr1	Cufflinks	exon	6155383	6155503	.	+	.	gene_id "XLOC_000124"; transcript_id "5_00000201"; exon_number "11"; gene_name "uc001alw.1"; oId "upf3.90.3"; nearest_ref "uc001alw.1"; class_code "="; tss_id "TSS121"; p_id "P120";
chr1	Cufflinks	exon	6155590	6155684	.	+	.	gene_id "XLOC_000124"; transcript_id "5_00000201"; exon_number "12"; gene_name "uc001alw.1"; oId "upf3.90.3"; nearest_ref "uc001alw.1"; class_code "="; tss_id "TSS121"; p_id "P120";
chr1	Cufflinks	exon	6156696	6156816	.	+	.	gene_id "XLOC_000124"; transcript_id "5_00000201"; exon_number "13"; gene_name "uc001alw.1"; oId "upf3.90.3"; nearest_ref "uc001alw.1"; class_code "="; tss_id "TSS121"; p_id "P120";
chr1	Cufflinks	exon	6157329	6157417	.	+	.	gene_id "XLOC_000124"; transcript_id "5_00000201"; exon_number "14"; gene_name "uc001alw.1"; oId "upf3.90.3"; nearest_ref "uc001alw.1"; class_code "="; tss_id "TSS121"; p_id "P120";
chr1	Cufflinks	exon	6158545	6161242	.	+	.	gene_id "XLOC_000124"; transcript_id "5_00000201"; exon_number "15"; gene_name "uc001alw.1"; oId "upf3.90.3"; nearest_ref "uc001alw.1"; class_code "="; tss_id "TSS121"; p_id "P120";
chr1	hg19_knownGene	exon	6086380	6086505	.	+	.	gene_id "XLOC_000124"; transcript_id "5_00000199"; exon_number "1"; gene_name "uc001alu.2"; oId "uc001alu.2"; nearest_ref "uc001alu.2"; class_code "="; tss_id "TSS121"; p_id "P119";
chr1	hg19_knownGene	exon	6100577	6100705	.	+	.	gene_id "XLOC_000124"; transcript_id "5_00000199"; exon_number "2"; gene_name "uc001alu.2"; oId "uc001alu.2"; nearest_ref "uc001alu.2"; class_code "="; tss_id "TSS121"; p_id "P119";
chr1	hg19_knownGene	exon	6101891	6101932	.	+	.	gene_id "XLOC_000124"; transcript_id "5_00000199"; exon_number "3"; gene_name "uc001alu.2"; oId "uc001alu.2"; nearest_ref "uc001alu.2"; class_code "="; tss_id "TSS121"; p_id "P119";
chr1	hg19_knownGene	exon	6132815	6132858	.	+	.	gene_id "XLOC_000124"; transcript_id "5_00000199"; exon_number "4"; gene_name "uc001alu.2"; oId "uc001alu.2"; nearest_ref "uc001alu.2"; class_code "="; tss_id "TSS121"; p_id "P119";
chr1	hg19_knownGene	exon	6133793	6133830	.	+	.	gene_id "XLOC_000124"; transcript_id "5_00000199"; exon_number "5"; gene_name "uc001alu.2"; oId "uc001alu.2"; nearest_ref "uc001alu.2"; class_code "="; tss_id "TSS121"; p_id "P119";
chr1	hg19_knownGene	exon	6142255	6142334	.	+	.	gene_id "XLOC_000124"; transcript_id "5_00000199"; exon_number "6"; gene_name "uc001alu.2"; oId "uc001alu.2"; nearest_ref "uc001alu.2"; class_code "="; tss_id "TSS121"; p_id "P119";
chr1	hg19_knownGene	exon	6145264	6145308	.	+	.	gene_id "XLOC_000124"; transcript_id "5_00000199"; exon_number "7"; gene_name "uc001alu.2"; oId "uc001alu.2"; nearest_ref "uc001alu.2"; class_code "="; tss_id "TSS121"; p_id "P119";
chr1	hg19_knownGene	exon	6147527	6147571	.	+	.	gene_id "XLOC_000124"; transcript_id "5_00000199"; exon_number "8"; gene_name "uc001alu.2"; oId "uc001alu.2"; nearest_ref "uc001alu.2"; class_code "="; tss_id "TSS121"; p_id "P119";
chr1	hg19_knownGene	exon	6149068	6149111	.	+	.	gene_id "XLOC_000124"; transcript_id "5_00000199"; exon_number "9"; gene_name "uc001alu.2"; oId "uc001alu.2"; nearest_ref "uc001alu.2"; class_code "="; tss_id "TSS121"; p_id "P119";
chr1	hg19_knownGene	exon	6150449	6150535	.	+	.	gene_id "XLOC_000124"; transcript_id "5_00000199"; exon_number "10"; gene_name "uc001alu.2"; oId "uc001alu.2"; nearest_ref "uc001alu.2"; class_code "="; tss_id "TSS121"; p_id "P119";
chr1	hg19_knownGene	exon	6154460	6154545	.	+	.	gene_id "XLOC_000124"; transcript_id "5_00000199"; exon_number "11"; gene_name "uc001alu.2"; oId "uc001alu.2"; nearest_ref "uc001alu.2"; class_code "="; tss_id "TSS121"; p_id "P119";
chr1	hg19_knownGene	exon	6155383	6155503	.	+	.	gene_id "XLOC_000124"; transcript_id "5_00000199"; exon_number "12"; gene_name "uc001alu.2"; oId "uc001alu.2"; nearest_ref "uc001alu.2"; class_code "="; tss_id "TSS121"; p_id "P119";
chr1	hg19_knownGene	exon	6155590	6155684	.	+	.	gene_id "XLOC_000124"; transcript_id "5_00000199"; exon_number "13"; gene_name "uc001alu.2"; oId "uc001alu.2"; nearest_ref "uc001alu.2"; class_code "="; tss_id "TSS121"; p_id "P119";
chr1	hg19_knownGene	exon	6156696	6156816	.	+	.	gene_id "XLOC_000124"; transcript_id "5_00000199"; exon_number "14"; gene_name "uc001alu.2"; oId "uc001alu.2"; nearest_ref "uc001alu.2"; class_code "="; tss_id "TSS121"; p_id "P119";
chr1	hg19_knownGene	exon	6157329	6158613	.	+	.	gene_id "XLOC_000124"; transcript_id "5_00000199"; exon_number "15"; gene_name "uc001alu.2"; oId "uc001alu.2"; nearest_ref "uc001alu.2"; class_code "="; tss_id "TSS121"; p_id "P119";
chr1	Cufflinks	exon	6086380	6086505	.	+	.	gene_id "XLOC_000124"; transcript_id "5_00000200"; exon_number "1"; gene_name "uc001alv.1"; oId "SC3.154.3"; nearest_ref "uc001alv.1"; class_code "="; tss_id "TSS121"; p_id "P121";
chr1	Cufflinks	exon	6100577	6100705	.	+	.	gene_id "XLOC_000124"; transcript_id "5_00000200"; exon_number "2"; gene_name "uc001alv.1"; oId "SC3.154.3"; nearest_ref "uc001alv.1"; class_code "="; tss_id "TSS121"; p_id "P121";
chr1	Cufflinks	exon	6101891	6101932	.	+	.	gene_id "XLOC_000124"; transcript_id "5_00000200"; exon_number "3"; gene_name "uc001alv.1"; oId "SC3.154.3"; nearest_ref "uc001alv.1"; class_code "="; tss_id "TSS121"; p_id "P121";
chr1	Cufflinks	exon	6132815	6132858	.	+	.	gene_id "XLOC_000124"; transcript_id "5_00000200"; exon_number "4"; gene_name "uc001alv.1"; oId "SC3.154.3"; nearest_ref "uc001alv.1"; class_code "="; tss_id "TSS121"; p_id "P121";
chr1	Cufflinks	exon	6133793	6133830	.	+	.	gene_id "XLOC_000124"; transcript_id "5_00000200"; exon_number "5"; gene_name "uc001alv.1"; oId "SC3.154.3"; nearest_ref "uc001alv.1"; class_code "="; tss_id "TSS121"; p_id "P121";
chr1	Cufflinks	exon	6142255	6142334	.	+	.	gene_id "XLOC_000124"; transcript_id "5_00000200"; exon_number "6"; gene_name "uc001alv.1"; oId "SC3.154.3"; nearest_ref "uc001alv.1"; class_code "="; tss_id "TSS121"; p_id "P121";
chr1	Cufflinks	exon	6145264	6145308	.	+	.	gene_id "XLOC_000124"; transcript_id "5_00000200"; exon_number "7"; gene_name "uc001alv.1"; oId "SC3.154.3"; nearest_ref "uc001alv.1"; class_code "="; tss_id "TSS121"; p_id "P121";
chr1	Cufflinks	exon	6147527	6147571	.	+	.	gene_id "XLOC_000124"; transcript_id "5_00000200"; exon_number "8"; gene_name "uc001alv.1"; oId "SC3.154.3"; nearest_ref "uc001alv.1"; class_code "="; tss_id "TSS121"; p_id "P121";
chr1	Cufflinks	exon	6149068	6149111	.	+	.	gene_id "XLOC_000124"; transcript_id "5_00000200"; exon_number "9"; gene_name "uc001alv.1"; oId "SC3.154.3"; nearest_ref "uc001alv.1"; class_code "="; tss_id "TSS121"; p_id "P121";
chr1	Cufflinks	exon	6150449	6150535	.	+	.	gene_id "XLOC_000124"; transcript_id "5_00000200"; exon_number "10"; gene_name "uc001alv.1"; oId "SC3.154.3"; nearest_ref "uc001alv.1"; class_code "="; tss_id "TSS121"; p_id "P121";
chr1	Cufflinks	exon	6154460	6154545	.	+	.	gene_id "XLOC_000124"; transcript_id "5_00000200"; exon_number "11"; gene_name "uc001alv.1"; oId "SC3.154.3"; nearest_ref "uc001alv.1"; class_code "="; tss_id "TSS121"; p_id "P121";
chr1	Cufflinks	exon	6155383	6155503	.	+	.	gene_id "XLOC_000124"; transcript_id "5_00000200"; exon_number "12"; gene_name "uc001alv.1"; oId "SC3.154.3"; nearest_ref "uc001alv.1"; class_code "="; tss_id "TSS121"; p_id "P121";
chr1	Cufflinks	exon	6155590	6155684	.	+	.	gene_id "XLOC_000124"; transcript_id "5_00000200"; exon_number "13"; gene_name "uc001alv.1"; oId "SC3.154.3"; nearest_ref "uc001alv.1"; class_code "="; tss_id "TSS121"; p_id "P121";
chr1	Cufflinks	exon	6156696	6156816	.	+	.	gene_id "XLOC_000124"; transcript_id "5_00000200"; exon_number "14"; gene_name "uc001alv.1"; oId "SC3.154.3"; nearest_ref "uc001alv.1"; class_code "="; tss_id "TSS121"; p_id "P121";
chr1	Cufflinks	exon	6157329	6157417	.	+	.	gene_id "XLOC_000124"; transcript_id "5_00000200"; exon_number "15"; gene_name "uc001alv.1"; oId "SC3.154.3"; nearest_ref "uc001alv.1"; class_code "="; tss_id "TSS121"; p_id "P121";
chr1	Cufflinks	exon	6158545	6161245	.	+	.	gene_id "XLOC_000124"; transcript_id "5_00000200"; exon_number "16"; gene_name "uc001alv.1"; oId "SC3.154.3"; nearest_ref "uc001alv.1"; class_code "="; tss_id "TSS121"; p_id "P121";
chr1	hg19_knownGene	exon	6094343	6094854	.	+	.	gene_id "XLOC_000124"; transcript_id "5_00000202"; exon_number "1"; gene_name "uc001alx.1"; oId "uc001alx.1"; nearest_ref "uc001alx.1"; class_code "="; tss_id "TSS122"; p_id "P121";
chr1	hg19_knownGene	exon	6100577	6100705	.	+	.	gene_id "XLOC_000124"; transcript_id "5_00000202"; exon_number "2"; gene_name "uc001alx.1"; oId "uc001alx.1"; nearest_ref "uc001alx.1"; class_code "="; tss_id "TSS122"; p_id "P121";
chr1	hg19_knownGene	exon	6101891	6101932	.	+	.	gene_id "XLOC_000124"; transcript_id "5_00000202"; exon_number "3"; gene_name "uc001alx.1"; oId "uc001alx.1"; nearest_ref "uc001alx.1"; class_code "="; tss_id "TSS122"; p_id "P121";
chr1	hg19_knownGene	exon	6132815	6132858	.	+	.	gene_id "XLOC_000124"; transcript_id "5_00000202"; exon_number "4"; gene_name "uc001alx.1"; oId "uc001alx.1"; nearest_ref "uc001alx.1"; class_code "="; tss_id "TSS122"; p_id "P121";
chr1	hg19_knownGene	exon	6133793	6133830	.	+	.	gene_id "XLOC_000124"; transcript_id "5_00000202"; exon_number "5"; gene_name "uc001alx.1"; oId "uc001alx.1"; nearest_ref "uc001alx.1"; class_code "="; tss_id "TSS122"; p_id "P121";
chr1	hg19_knownGene	exon	6142255	6142334	.	+	.	gene_id "XLOC_000124"; transcript_id "5_00000202"; exon_number "6"; gene_name "uc001alx.1"; oId "uc001alx.1"; nearest_ref "uc001alx.1"; class_code "="; tss_id "TSS122"; p_id "P121";
chr1	hg19_knownGene	exon	6145264	6145308	.	+	.	gene_id "XLOC_000124"; transcript_id "5_00000202"; exon_number "7"; gene_name "uc001alx.1"; oId "uc001alx.1"; nearest_ref "uc001alx.1"; class_code "="; tss_id "TSS122"; p_id "P121";
chr1	hg19_knownGene	exon	6147527	6147571	.	+	.	gene_id "XLOC_000124"; transcript_id "5_00000202"; exon_number "8"; gene_name "uc001alx.1"; oId "uc001alx.1"; nearest_ref "uc001alx.1"; class_code "="; tss_id "TSS122"; p_id "P121";
chr1	hg19_knownGene	exon	6149068	6149111	.	+	.	gene_id "XLOC_000124"; transcript_id "5_00000202"; exon_number "9"; gene_name "uc001alx.1"; oId "uc001alx.1"; nearest_ref "uc001alx.1"; class_code "="; tss_id "TSS122"; p_id "P121";
chr1	hg19_knownGene	exon	6150449	6150535	.	+	.	gene_id "XLOC_000124"; transcript_id "5_00000202"; exon_number "10"; gene_name "uc001alx.1"; oId "uc001alx.1"; nearest_ref "uc001alx.1"; class_code "="; tss_id "TSS122"; p_id "P121";
chr1	hg19_knownGene	exon	6154460	6154545	.	+	.	gene_id "XLOC_000124"; transcript_id "5_00000202"; exon_number "11"; gene_name "uc001alx.1"; oId "uc001alx.1"; nearest_ref "uc001alx.1"; class_code "="; tss_id "TSS122"; p_id "P121";
chr1	hg19_knownGene	exon	6155383	6155503	.	+	.	gene_id "XLOC_000124"; transcript_id "5_00000202"; exon_number "12"; gene_name "uc001alx.1"; oId "uc001alx.1"; nearest_ref "uc001alx.1"; class_code "="; tss_id "TSS122"; p_id "P121";
chr1	hg19_knownGene	exon	6155590	6155684	.	+	.	gene_id "XLOC_000124"; transcript_id "5_00000202"; exon_number "13"; gene_name "uc001alx.1"; oId "uc001alx.1"; nearest_ref "uc001alx.1"; class_code "="; tss_id "TSS122"; p_id "P121";
chr1	hg19_knownGene	exon	6156696	6156816	.	+	.	gene_id "XLOC_000124"; transcript_id "5_00000202"; exon_number "14"; gene_name "uc001alx.1"; oId "uc001alx.1"; nearest_ref "uc001alx.1"; class_code "="; tss_id "TSS122"; p_id "P121";
chr1	hg19_knownGene	exon	6157329	6157417	.	+	.	gene_id "XLOC_000124"; transcript_id "5_00000202"; exon_number "15"; gene_name "uc001alx.1"; oId "uc001alx.1"; nearest_ref "uc001alx.1"; class_code "="; tss_id "TSS122"; p_id "P121";
chr1	hg19_knownGene	exon	6158545	6160523	.	+	.	gene_id "XLOC_000124"; transcript_id "5_00000202"; exon_number "16"; gene_name "uc001alx.1"; oId "uc001alx.1"; nearest_ref "uc001alx.1"; class_code "="; tss_id "TSS122"; p_id "P121";
chr1	hg19_knownGene	exon	6105981	6106243	.	+	.	gene_id "XLOC_000124"; transcript_id "5_00000204"; exon_number "1"; gene_name "uc009vlw.1"; oId "uc009vlw.1"; nearest_ref "uc009vlw.1"; class_code "="; tss_id "TSS123"; p_id "P123";
chr1	hg19_knownGene	exon	6132815	6132858	.	+	.	gene_id "XLOC_000124"; transcript_id "5_00000204"; exon_number "2"; gene_name "uc009vlw.1"; oId "uc009vlw.1"; nearest_ref "uc009vlw.1"; class_code "="; tss_id "TSS123"; p_id "P123";
chr1	hg19_knownGene	exon	6133793	6133830	.	+	.	gene_id "XLOC_000124"; transcript_id "5_00000204"; exon_number "3"; gene_name "uc009vlw.1"; oId "uc009vlw.1"; nearest_ref "uc009vlw.1"; class_code "="; tss_id "TSS123"; p_id "P123";
chr1	hg19_knownGene	exon	6142255	6142334	.	+	.	gene_id "XLOC_000124"; transcript_id "5_00000204"; exon_number "4"; gene_name "uc009vlw.1"; oId "uc009vlw.1"; nearest_ref "uc009vlw.1"; class_code "="; tss_id "TSS123"; p_id "P123";
chr1	hg19_knownGene	exon	6145264	6145308	.	+	.	gene_id "XLOC_000124"; transcript_id "5_00000204"; exon_number "5"; gene_name "uc009vlw.1"; oId "uc009vlw.1"; nearest_ref "uc009vlw.1"; class_code "="; tss_id "TSS123"; p_id "P123";
chr1	hg19_knownGene	exon	6147527	6147571	.	+	.	gene_id "XLOC_000124"; transcript_id "5_00000204"; exon_number "6"; gene_name "uc009vlw.1"; oId "uc009vlw.1"; nearest_ref "uc009vlw.1"; class_code "="; tss_id "TSS123"; p_id "P123";
chr1	hg19_knownGene	exon	6149068	6149111	.	+	.	gene_id "XLOC_000124"; transcript_id "5_00000204"; exon_number "7"; gene_name "uc009vlw.1"; oId "uc009vlw.1"; nearest_ref "uc009vlw.1"; class_code "="; tss_id "TSS123"; p_id "P123";
chr1	hg19_knownGene	exon	6150449	6150535	.	+	.	gene_id "XLOC_000124"; transcript_id "5_00000204"; exon_number "8"; gene_name "uc009vlw.1"; oId "uc009vlw.1"; nearest_ref "uc009vlw.1"; class_code "="; tss_id "TSS123"; p_id "P123";
chr1	hg19_knownGene	exon	6154460	6154545	.	+	.	gene_id "XLOC_000124"; transcript_id "5_00000204"; exon_number "9"; gene_name "uc009vlw.1"; oId "uc009vlw.1"; nearest_ref "uc009vlw.1"; class_code "="; tss_id "TSS123"; p_id "P123";
chr1	hg19_knownGene	exon	6155383	6155503	.	+	.	gene_id "XLOC_000124"; transcript_id "5_00000204"; exon_number "10"; gene_name "uc009vlw.1"; oId "uc009vlw.1"; nearest_ref "uc009vlw.1"; class_code "="; tss_id "TSS123"; p_id "P123";
chr1	hg19_knownGene	exon	6155590	6155684	.	+	.	gene_id "XLOC_000124"; transcript_id "5_00000204"; exon_number "11"; gene_name "uc009vlw.1"; oId "uc009vlw.1"; nearest_ref "uc009vlw.1"; class_code "="; tss_id "TSS123"; p_id "P123";
chr1	hg19_knownGene	exon	6156696	6156816	.	+	.	gene_id "XLOC_000124"; transcript_id "5_00000204"; exon_number "12"; gene_name "uc009vlw.1"; oId "uc009vlw.1"; nearest_ref "uc009vlw.1"; class_code "="; tss_id "TSS123"; p_id "P123";
chr1	hg19_knownGene	exon	6157329	6157417	.	+	.	gene_id "XLOC_000124"; transcript_id "5_00000204"; exon_number "13"; gene_name "uc009vlw.1"; oId "uc009vlw.1"; nearest_ref "uc009vlw.1"; class_code "="; tss_id "TSS123"; p_id "P123";
chr1	hg19_knownGene	exon	6158545	6160523	.	+	.	gene_id "XLOC_000124"; transcript_id "5_00000204"; exon_number "14"; gene_name "uc009vlw.1"; oId "uc009vlw.1"; nearest_ref "uc009vlw.1"; class_code "="; tss_id "TSS123"; p_id "P123";
chr1	hg19_knownGene	exon	6105981	6106243	.	+	.	gene_id "XLOC_000124"; transcript_id "5_00000203"; exon_number "1"; gene_name "uc001aly.1"; oId "uc001aly.1"; nearest_ref "uc001aly.1"; class_code "="; tss_id "TSS123"; p_id "P122";
chr1	hg19_knownGene	exon	6111571	6111814	.	+	.	gene_id "XLOC_000124"; transcript_id "5_00000203"; exon_number "2"; gene_name "uc001aly.1"; oId "uc001aly.1"; nearest_ref "uc001aly.1"; class_code "="; tss_id "TSS123"; p_id "P122";
chr1	hg19_knownGene	exon	6132815	6132858	.	+	.	gene_id "XLOC_000124"; transcript_id "5_00000203"; exon_number "3"; gene_name "uc001aly.1"; oId "uc001aly.1"; nearest_ref "uc001aly.1"; class_code "="; tss_id "TSS123"; p_id "P122";
chr1	hg19_knownGene	exon	6133793	6133830	.	+	.	gene_id "XLOC_000124"; transcript_id "5_00000203"; exon_number "4"; gene_name "uc001aly.1"; oId "uc001aly.1"; nearest_ref "uc001aly.1"; class_code "="; tss_id "TSS123"; p_id "P122";
chr1	hg19_knownGene	exon	6142255	6142334	.	+	.	gene_id "XLOC_000124"; transcript_id "5_00000203"; exon_number "5"; gene_name "uc001aly.1"; oId "uc001aly.1"; nearest_ref "uc001aly.1"; class_code "="; tss_id "TSS123"; p_id "P122";
chr1	hg19_knownGene	exon	6145264	6145308	.	+	.	gene_id "XLOC_000124"; transcript_id "5_00000203"; exon_number "6"; gene_name "uc001aly.1"; oId "uc001aly.1"; nearest_ref "uc001aly.1"; class_code "="; tss_id "TSS123"; p_id "P122";
chr1	hg19_knownGene	exon	6147527	6147571	.	+	.	gene_id "XLOC_000124"; transcript_id "5_00000203"; exon_number "7"; gene_name "uc001aly.1"; oId "uc001aly.1"; nearest_ref "uc001aly.1"; class_code "="; tss_id "TSS123"; p_id "P122";
chr1	hg19_knownGene	exon	6149068	6149111	.	+	.	gene_id "XLOC_000124"; transcript_id "5_00000203"; exon_number "8"; gene_name "uc001aly.1"; oId "uc001aly.1"; nearest_ref "uc001aly.1"; class_code "="; tss_id "TSS123"; p_id "P122";
chr1	hg19_knownGene	exon	6150449	6150535	.	+	.	gene_id "XLOC_000124"; transcript_id "5_00000203"; exon_number "9"; gene_name "uc001aly.1"; oId "uc001aly.1"; nearest_ref "uc001aly.1"; class_code "="; tss_id "TSS123"; p_id "P122";
chr1	hg19_knownGene	exon	6151323	6151367	.	+	.	gene_id "XLOC_000124"; transcript_id "5_00000203"; exon_number "10"; gene_name "uc001aly.1"; oId "uc001aly.1"; nearest_ref "uc001aly.1"; class_code "="; tss_id "TSS123"; p_id "P122";
chr1	hg19_knownGene	exon	6154460	6154545	.	+	.	gene_id "XLOC_000124"; transcript_id "5_00000203"; exon_number "11"; gene_name "uc001aly.1"; oId "uc001aly.1"; nearest_ref "uc001aly.1"; class_code "="; tss_id "TSS123"; p_id "P122";
chr1	hg19_knownGene	exon	6155383	6155503	.	+	.	gene_id "XLOC_000124"; transcript_id "5_00000203"; exon_number "12"; gene_name "uc001aly.1"; oId "uc001aly.1"; nearest_ref "uc001aly.1"; class_code "="; tss_id "TSS123"; p_id "P122";
chr1	hg19_knownGene	exon	6155590	6155684	.	+	.	gene_id "XLOC_000124"; transcript_id "5_00000203"; exon_number "13"; gene_name "uc001aly.1"; oId "uc001aly.1"; nearest_ref "uc001aly.1"; class_code "="; tss_id "TSS123"; p_id "P122";
chr1	hg19_knownGene	exon	6156696	6156816	.	+	.	gene_id "XLOC_000124"; transcript_id "5_00000203"; exon_number "14"; gene_name "uc001aly.1"; oId "uc001aly.1"; nearest_ref "uc001aly.1"; class_code "="; tss_id "TSS123"; p_id "P122";
chr1	hg19_knownGene	exon	6157329	6157417	.	+	.	gene_id "XLOC_000124"; transcript_id "5_00000203"; exon_number "15"; gene_name "uc001aly.1"; oId "uc001aly.1"; nearest_ref "uc001aly.1"; class_code "="; tss_id "TSS123"; p_id "P122";
chr1	hg19_knownGene	exon	6158545	6160523	.	+	.	gene_id "XLOC_000124"; transcript_id "5_00000203"; exon_number "16"; gene_name "uc001aly.1"; oId "uc001aly.1"; nearest_ref "uc001aly.1"; class_code "="; tss_id "TSS123"; p_id "P122";
chr1	Cufflinks	exon	6126332	6126336	.	+	.	gene_id "XLOC_000124"; transcript_id "5_00009064"; exon_number "1"; gene_name "uc009vlw.1"; oId "SC4.161.8"; nearest_ref "uc009vlw.1"; class_code "j"; tss_id "TSS124";
chr1	Cufflinks	exon	6132815	6132858	.	+	.	gene_id "XLOC_000124"; transcript_id "5_00009064"; exon_number "2"; gene_name "uc009vlw.1"; oId "SC4.161.8"; nearest_ref "uc009vlw.1"; class_code "j"; tss_id "TSS124";
chr1	Cufflinks	exon	6133793	6133830	.	+	.	gene_id "XLOC_000124"; transcript_id "5_00009064"; exon_number "3"; gene_name "uc009vlw.1"; oId "SC4.161.8"; nearest_ref "uc009vlw.1"; class_code "j"; tss_id "TSS124";
chr1	Cufflinks	exon	6142255	6142334	.	+	.	gene_id "XLOC_000124"; transcript_id "5_00009064"; exon_number "4"; gene_name "uc009vlw.1"; oId "SC4.161.8"; nearest_ref "uc009vlw.1"; class_code "j"; tss_id "TSS124";
chr1	Cufflinks	exon	6145264	6145308	.	+	.	gene_id "XLOC_000124"; transcript_id "5_00009064"; exon_number "5"; gene_name "uc009vlw.1"; oId "SC4.161.8"; nearest_ref "uc009vlw.1"; class_code "j"; tss_id "TSS124";
chr1	Cufflinks	exon	6147527	6147571	.	+	.	gene_id "XLOC_000124"; transcript_id "5_00009064"; exon_number "6"; gene_name "uc009vlw.1"; oId "SC4.161.8"; nearest_ref "uc009vlw.1"; class_code "j"; tss_id "TSS124";
chr1	Cufflinks	exon	6149068	6149111	.	+	.	gene_id "XLOC_000124"; transcript_id "5_00009064"; exon_number "7"; gene_name "uc009vlw.1"; oId "SC4.161.8"; nearest_ref "uc009vlw.1"; class_code "j"; tss_id "TSS124";
chr1	Cufflinks	exon	6150449	6150535	.	+	.	gene_id "XLOC_000124"; transcript_id "5_00009064"; exon_number "8"; gene_name "uc009vlw.1"; oId "SC4.161.8"; nearest_ref "uc009vlw.1"; class_code "j"; tss_id "TSS124";
chr1	Cufflinks	exon	6154460	6154545	.	+	.	gene_id "XLOC_000124"; transcript_id "5_00009064"; exon_number "9"; gene_name "uc009vlw.1"; oId "SC4.161.8"; nearest_ref "uc009vlw.1"; class_code "j"; tss_id "TSS124";
chr1	Cufflinks	exon	6155383	6155503	.	+	.	gene_id "XLOC_000124"; transcript_id "5_00009064"; exon_number "10"; gene_name "uc009vlw.1"; oId "SC4.161.8"; nearest_ref "uc009vlw.1"; class_code "j"; tss_id "TSS124";
chr1	Cufflinks	exon	6155590	6155684	.	+	.	gene_id "XLOC_000124"; transcript_id "5_00009064"; exon_number "11"; gene_name "uc009vlw.1"; oId "SC4.161.8"; nearest_ref "uc009vlw.1"; class_code "j"; tss_id "TSS124";
chr1	Cufflinks	exon	6156696	6156816	.	+	.	gene_id "XLOC_000124"; transcript_id "5_00009064"; exon_number "12"; gene_name "uc009vlw.1"; oId "SC4.161.8"; nearest_ref "uc009vlw.1"; class_code "j"; tss_id "TSS124";
chr1	Cufflinks	exon	6157329	6157417	.	+	.	gene_id "XLOC_000124"; transcript_id "5_00009064"; exon_number "13"; gene_name "uc009vlw.1"; oId "SC4.161.8"; nearest_ref "uc009vlw.1"; class_code "j"; tss_id "TSS124";
chr1	Cufflinks	exon	6158545	6161245	.	+	.	gene_id "XLOC_000124"; transcript_id "5_00009064"; exon_number "14"; gene_name "uc009vlw.1"; oId "SC4.161.8"; nearest_ref "uc009vlw.1"; class_code "j"; tss_id "TSS124";
chr1	Cufflinks	exon	6056911	6057102	.	+	.	gene_id "XLOC_000125"; transcript_id "5_00013083"; exon_number "1"; gene_name "uc009vlv.1"; oId "upf1_r4.149.1"; nearest_ref "uc009vlv.1"; class_code "i";
chr1	Cufflinks	exon	6077224	6077324	.	+	.	gene_id "XLOC_000126"; transcript_id "5_00009063"; exon_number "1"; gene_name "uc009vlv.1"; oId "SC4.162.1"; nearest_ref "uc009vlv.1"; class_code "i";
chr1	Cufflinks	exon	6265591	6266362	.	+	.	gene_id "XLOC_000127"; transcript_id "5_00000205"; exon_number "1"; gene_name "uc001amf.1"; oId "uc001amf.1_ext"; nearest_ref "uc001amf.1"; class_code "="; tss_id "TSS125"; p_id "P126";
chr1	Cufflinks	exon	6266596	6266786	.	+	.	gene_id "XLOC_000127"; transcript_id "5_00000205"; exon_number "2"; gene_name "uc001amf.1"; oId "uc001amf.1_ext"; nearest_ref "uc001amf.1"; class_code "="; tss_id "TSS125"; p_id "P126";
chr1	Cufflinks	exon	6267439	6268366	.	+	.	gene_id "XLOC_000127"; transcript_id "5_00000205"; exon_number "3"; gene_name "uc001amf.1"; oId "uc001amf.1_ext"; nearest_ref "uc001amf.1"; class_code "="; tss_id "TSS125"; p_id "P126";
chr1	Cufflinks	exon	6266165	6266362	.	+	.	gene_id "XLOC_000127"; transcript_id "5_00000206"; exon_number "1"; gene_name "uc001amg.2"; oId "uc001amg.2_ext"; nearest_ref "uc001amg.2"; class_code "="; tss_id "TSS126"; p_id "P125";
chr1	Cufflinks	exon	6266596	6266786	.	+	.	gene_id "XLOC_000127"; transcript_id "5_00000206"; exon_number "2"; gene_name "uc001amg.2"; oId "uc001amg.2_ext"; nearest_ref "uc001amg.2"; class_code "="; tss_id "TSS126"; p_id "P125";
chr1	Cufflinks	exon	6267439	6267571	.	+	.	gene_id "XLOC_000127"; transcript_id "5_00000206"; exon_number "3"; gene_name "uc001amg.2"; oId "uc001amg.2_ext"; nearest_ref "uc001amg.2"; class_code "="; tss_id "TSS126"; p_id "P125";
chr1	Cufflinks	exon	6268941	6269085	.	+	.	gene_id "XLOC_000127"; transcript_id "5_00000206"; exon_number "4"; gene_name "uc001amg.2"; oId "uc001amg.2_ext"; nearest_ref "uc001amg.2"; class_code "="; tss_id "TSS126"; p_id "P125";
chr1	Cufflinks	exon	6269175	6269256	.	+	.	gene_id "XLOC_000127"; transcript_id "5_00000206"; exon_number "5"; gene_name "uc001amg.2"; oId "uc001amg.2_ext"; nearest_ref "uc001amg.2"; class_code "="; tss_id "TSS126"; p_id "P125";
chr1	Cufflinks	exon	6269328	6269403	.	+	.	gene_id "XLOC_000127"; transcript_id "5_00000206"; exon_number "6"; gene_name "uc001amg.2"; oId "uc001amg.2_ext"; nearest_ref "uc001amg.2"; class_code "="; tss_id "TSS126"; p_id "P125";
chr1	Cufflinks	exon	6269474	6269599	.	+	.	gene_id "XLOC_000127"; transcript_id "5_00000206"; exon_number "7"; gene_name "uc001amg.2"; oId "uc001amg.2_ext"; nearest_ref "uc001amg.2"; class_code "="; tss_id "TSS126"; p_id "P125";
chr1	Cufflinks	exon	6269984	6270030	.	+	.	gene_id "XLOC_000127"; transcript_id "5_00000206"; exon_number "8"; gene_name "uc001amg.2"; oId "uc001amg.2_ext"; nearest_ref "uc001amg.2"; class_code "="; tss_id "TSS126"; p_id "P125";
chr1	Cufflinks	exon	6270283	6270355	.	+	.	gene_id "XLOC_000127"; transcript_id "5_00000206"; exon_number "9"; gene_name "uc001amg.2"; oId "uc001amg.2_ext"; nearest_ref "uc001amg.2"; class_code "="; tss_id "TSS126"; p_id "P125";
chr1	Cufflinks	exon	6270430	6270498	.	+	.	gene_id "XLOC_000127"; transcript_id "5_00000206"; exon_number "10"; gene_name "uc001amg.2"; oId "uc001amg.2_ext"; nearest_ref "uc001amg.2"; class_code "="; tss_id "TSS126"; p_id "P125";
chr1	Cufflinks	exon	6270930	6270998	.	+	.	gene_id "XLOC_000127"; transcript_id "5_00000206"; exon_number "11"; gene_name "uc001amg.2"; oId "uc001amg.2_ext"; nearest_ref "uc001amg.2"; class_code "="; tss_id "TSS126"; p_id "P125";
chr1	Cufflinks	exon	6271081	6271178	.	+	.	gene_id "XLOC_000127"; transcript_id "5_00000206"; exon_number "12"; gene_name "uc001amg.2"; oId "uc001amg.2_ext"; nearest_ref "uc001amg.2"; class_code "="; tss_id "TSS126"; p_id "P125";
chr1	Cufflinks	exon	6271927	6272113	.	+	.	gene_id "XLOC_000127"; transcript_id "5_00000206"; exon_number "13"; gene_name "uc001amg.2"; oId "uc001amg.2_ext"; nearest_ref "uc001amg.2"; class_code "="; tss_id "TSS126"; p_id "P125";
chr1	Cufflinks	exon	6272291	6272476	.	+	.	gene_id "XLOC_000127"; transcript_id "5_00000206"; exon_number "14"; gene_name "uc001amg.2"; oId "uc001amg.2_ext"; nearest_ref "uc001amg.2"; class_code "="; tss_id "TSS126"; p_id "P125";
chr1	Cufflinks	exon	6272742	6272793	.	+	.	gene_id "XLOC_000127"; transcript_id "5_00000206"; exon_number "15"; gene_name "uc001amg.2"; oId "uc001amg.2_ext"; nearest_ref "uc001amg.2"; class_code "="; tss_id "TSS126"; p_id "P125";
chr1	Cufflinks	exon	6273126	6273243	.	+	.	gene_id "XLOC_000127"; transcript_id "5_00000206"; exon_number "16"; gene_name "uc001amg.2"; oId "uc001amg.2_ext"; nearest_ref "uc001amg.2"; class_code "="; tss_id "TSS126"; p_id "P125";
chr1	Cufflinks	exon	6278349	6278429	.	+	.	gene_id "XLOC_000127"; transcript_id "5_00000206"; exon_number "17"; gene_name "uc001amg.2"; oId "uc001amg.2_ext"; nearest_ref "uc001amg.2"; class_code "="; tss_id "TSS126"; p_id "P125";
chr1	Cufflinks	exon	6279296	6281351	.	+	.	gene_id "XLOC_000127"; transcript_id "5_00000206"; exon_number "18"; gene_name "uc001amg.2"; oId "uc001amg.2_ext"; nearest_ref "uc001amg.2"; class_code "="; tss_id "TSS126"; p_id "P125";
chr1	hg19_knownGene	exon	6268678	6269085	.	+	.	gene_id "XLOC_000127"; transcript_id "5_00000207"; exon_number "1"; gene_name "uc001amh.2"; oId "uc001amh.2"; nearest_ref "uc001amh.2"; class_code "="; tss_id "TSS127"; p_id "P124";
chr1	hg19_knownGene	exon	6269175	6269256	.	+	.	gene_id "XLOC_000127"; transcript_id "5_00000207"; exon_number "2"; gene_name "uc001amh.2"; oId "uc001amh.2"; nearest_ref "uc001amh.2"; class_code "="; tss_id "TSS127"; p_id "P124";
chr1	hg19_knownGene	exon	6269328	6269599	.	+	.	gene_id "XLOC_000127"; transcript_id "5_00000207"; exon_number "3"; gene_name "uc001amh.2"; oId "uc001amh.2"; nearest_ref "uc001amh.2"; class_code "="; tss_id "TSS127"; p_id "P124";
chr1	hg19_knownGene	exon	6269984	6270030	.	+	.	gene_id "XLOC_000127"; transcript_id "5_00000207"; exon_number "4"; gene_name "uc001amh.2"; oId "uc001amh.2"; nearest_ref "uc001amh.2"; class_code "="; tss_id "TSS127"; p_id "P124";
chr1	hg19_knownGene	exon	6270283	6270355	.	+	.	gene_id "XLOC_000127"; transcript_id "5_00000207"; exon_number "5"; gene_name "uc001amh.2"; oId "uc001amh.2"; nearest_ref "uc001amh.2"; class_code "="; tss_id "TSS127"; p_id "P124";
chr1	hg19_knownGene	exon	6270430	6270959	.	+	.	gene_id "XLOC_000127"; transcript_id "5_00000207"; exon_number "6"; gene_name "uc001amh.2"; oId "uc001amh.2"; nearest_ref "uc001amh.2"; class_code "="; tss_id "TSS127"; p_id "P124";
chr1	hg19_knownGene	exon	6268941	6269085	.	+	.	gene_id "XLOC_000127"; transcript_id "5_00000208"; exon_number "1"; gene_name "uc010nzp.1"; oId "uc010nzp.1"; nearest_ref "uc010nzp.1"; class_code "="; tss_id "TSS128";
chr1	hg19_knownGene	exon	6269474	6269599	.	+	.	gene_id "XLOC_000127"; transcript_id "5_00000208"; exon_number "2"; gene_name "uc010nzp.1"; oId "uc010nzp.1"; nearest_ref "uc010nzp.1"; class_code "="; tss_id "TSS128";
chr1	hg19_knownGene	exon	6269984	6270030	.	+	.	gene_id "XLOC_000127"; transcript_id "5_00000208"; exon_number "3"; gene_name "uc010nzp.1"; oId "uc010nzp.1"; nearest_ref "uc010nzp.1"; class_code "="; tss_id "TSS128";
chr1	hg19_knownGene	exon	6270283	6270355	.	+	.	gene_id "XLOC_000127"; transcript_id "5_00000208"; exon_number "4"; gene_name "uc010nzp.1"; oId "uc010nzp.1"; nearest_ref "uc010nzp.1"; class_code "="; tss_id "TSS128";
chr1	hg19_knownGene	exon	6270430	6270498	.	+	.	gene_id "XLOC_000127"; transcript_id "5_00000208"; exon_number "5"; gene_name "uc010nzp.1"; oId "uc010nzp.1"; nearest_ref "uc010nzp.1"; class_code "="; tss_id "TSS128";
chr1	hg19_knownGene	exon	6270930	6270998	.	+	.	gene_id "XLOC_000127"; transcript_id "5_00000208"; exon_number "6"; gene_name "uc010nzp.1"; oId "uc010nzp.1"; nearest_ref "uc010nzp.1"; class_code "="; tss_id "TSS128";
chr1	hg19_knownGene	exon	6271081	6271178	.	+	.	gene_id "XLOC_000127"; transcript_id "5_00000208"; exon_number "7"; gene_name "uc010nzp.1"; oId "uc010nzp.1"; nearest_ref "uc010nzp.1"; class_code "="; tss_id "TSS128";
chr1	hg19_knownGene	exon	6271927	6272113	.	+	.	gene_id "XLOC_000127"; transcript_id "5_00000208"; exon_number "8"; gene_name "uc010nzp.1"; oId "uc010nzp.1"; nearest_ref "uc010nzp.1"; class_code "="; tss_id "TSS128";
chr1	hg19_knownGene	exon	6272291	6272476	.	+	.	gene_id "XLOC_000127"; transcript_id "5_00000208"; exon_number "9"; gene_name "uc010nzp.1"; oId "uc010nzp.1"; nearest_ref "uc010nzp.1"; class_code "="; tss_id "TSS128";
chr1	hg19_knownGene	exon	6272742	6272963	.	+	.	gene_id "XLOC_000127"; transcript_id "5_00000208"; exon_number "10"; gene_name "uc010nzp.1"; oId "uc010nzp.1"; nearest_ref "uc010nzp.1"; class_code "="; tss_id "TSS128";
chr1	hg19_knownGene	exon	6273126	6273243	.	+	.	gene_id "XLOC_000127"; transcript_id "5_00000208"; exon_number "11"; gene_name "uc010nzp.1"; oId "uc010nzp.1"; nearest_ref "uc010nzp.1"; class_code "="; tss_id "TSS128";
chr1	hg19_knownGene	exon	6278349	6278429	.	+	.	gene_id "XLOC_000127"; transcript_id "5_00000208"; exon_number "12"; gene_name "uc010nzp.1"; oId "uc010nzp.1"; nearest_ref "uc010nzp.1"; class_code "="; tss_id "TSS128";
chr1	Cufflinks	exon	6271298	6271638	.	+	.	gene_id "XLOC_000128"; transcript_id "5_00013084"; exon_number "1"; gene_name "uc001amg.2"; oId "upf1_r4.165.1"; nearest_ref "uc001amg.2"; class_code "i";
chr1	Cufflinks	exon	6275578	6276527	.	+	.	gene_id "XLOC_000129"; transcript_id "5_00000209"; exon_number "1"; gene_name "uc001amg.2"; oId "SC3.107.1"; nearest_ref "uc001amg.2"; class_code "i";
chr1	Cufflinks	exon	6297153	6297210	.	+	.	gene_id "XLOC_000130"; transcript_id "5_00009065"; exon_number "1"; gene_name "uc001amm.2"; oId "SC4.uc001amm.2.1"; nearest_ref "uc001amm.2"; class_code "j"; tss_id "TSS129";
chr1	Cufflinks	exon	6297305	6297405	.	+	.	gene_id "XLOC_000130"; transcript_id "5_00009065"; exon_number "2"; gene_name "uc001amm.2"; oId "SC4.uc001amm.2.1"; nearest_ref "uc001amm.2"; class_code "j"; tss_id "TSS129";
chr1	Cufflinks	exon	6297874	6297908	.	+	.	gene_id "XLOC_000130"; transcript_id "5_00009065"; exon_number "3"; gene_name "uc001amm.2"; oId "SC4.uc001amm.2.1"; nearest_ref "uc001amm.2"; class_code "j"; tss_id "TSS129";
chr1	Cufflinks	exon	6298281	6299490	.	+	.	gene_id "XLOC_000130"; transcript_id "5_00009065"; exon_number "4"; gene_name "uc001amm.2"; oId "SC4.uc001amm.2.1"; nearest_ref "uc001amm.2"; class_code "j"; tss_id "TSS129";
chr1	Cufflinks	exon	6297571	6297908	.	+	.	gene_id "XLOC_000130"; transcript_id "5_00000211"; exon_number "1"; gene_name "uc001amm.2"; oId "uc001amm.2_ext"; nearest_ref "uc001amm.2"; class_code "="; tss_id "TSS131";
chr1	Cufflinks	exon	6298281	6299490	.	+	.	gene_id "XLOC_000130"; transcript_id "5_00000211"; exon_number "2"; gene_name "uc001amm.2"; oId "uc001amm.2_ext"; nearest_ref "uc001amm.2"; class_code "="; tss_id "TSS131";
chr1	hg19_knownGene	exon	6304262	6304301	.	+	.	gene_id "XLOC_000131"; transcript_id "5_00000212"; exon_number "1"; gene_name "uc009vly.1"; oId "uc009vly.1"; nearest_ref "uc009vly.1"; class_code "="; tss_id "TSS132"; p_id "P127";
chr1	hg19_knownGene	exon	6304411	6304506	.	+	.	gene_id "XLOC_000131"; transcript_id "5_00000212"; exon_number "2"; gene_name "uc009vly.1"; oId "uc009vly.1"; nearest_ref "uc009vly.1"; class_code "="; tss_id "TSS132"; p_id "P127";
chr1	hg19_knownGene	exon	6304608	6304689	.	+	.	gene_id "XLOC_000131"; transcript_id "5_00000212"; exon_number "3"; gene_name "uc009vly.1"; oId "uc009vly.1"; nearest_ref "uc009vly.1"; class_code "="; tss_id "TSS132"; p_id "P127";
chr1	hg19_knownGene	exon	6305170	6305638	.	+	.	gene_id "XLOC_000131"; transcript_id "5_00000212"; exon_number "4"; gene_name "uc009vly.1"; oId "uc009vly.1"; nearest_ref "uc009vly.1"; class_code "="; tss_id "TSS132"; p_id "P127";
chr1	Cufflinks	exon	6484848	6485309	.	+	.	gene_id "XLOC_000132"; transcript_id "5_00011625"; exon_number "1"; gene_name "uc001amz.2"; oId "upf3.91.2"; nearest_ref "uc001amz.2"; class_code "j"; tss_id "TSS133";
chr1	Cufflinks	exon	6488286	6488479	.	+	.	gene_id "XLOC_000132"; transcript_id "5_00011625"; exon_number "2"; gene_name "uc001amz.2"; oId "upf3.91.2"; nearest_ref "uc001amz.2"; class_code "j"; tss_id "TSS133";
chr1	Cufflinks	exon	6500314	6500500	.	+	.	gene_id "XLOC_000132"; transcript_id "5_00011625"; exon_number "3"; gene_name "uc001amz.2"; oId "upf3.91.2"; nearest_ref "uc001amz.2"; class_code "j"; tss_id "TSS133";
chr1	Cufflinks	exon	6500686	6500868	.	+	.	gene_id "XLOC_000132"; transcript_id "5_00011625"; exon_number "4"; gene_name "uc001amz.2"; oId "upf3.91.2"; nearest_ref "uc001amz.2"; class_code "j"; tss_id "TSS133";
chr1	Cufflinks	exon	6500994	6501125	.	+	.	gene_id "XLOC_000132"; transcript_id "5_00011625"; exon_number "5"; gene_name "uc001amz.2"; oId "upf3.91.2"; nearest_ref "uc001amz.2"; class_code "j"; tss_id "TSS133";
chr1	Cufflinks	exon	6504541	6504742	.	+	.	gene_id "XLOC_000132"; transcript_id "5_00011625"; exon_number "6"; gene_name "uc001amz.2"; oId "upf3.91.2"; nearest_ref "uc001amz.2"; class_code "j"; tss_id "TSS133";
chr1	Cufflinks	exon	6505724	6505995	.	+	.	gene_id "XLOC_000132"; transcript_id "5_00011625"; exon_number "7"; gene_name "uc001amz.2"; oId "upf3.91.2"; nearest_ref "uc001amz.2"; class_code "j"; tss_id "TSS133";
chr1	Cufflinks	exon	6508701	6508862	.	+	.	gene_id "XLOC_000132"; transcript_id "5_00011625"; exon_number "8"; gene_name "uc001amz.2"; oId "upf3.91.2"; nearest_ref "uc001amz.2"; class_code "j"; tss_id "TSS133";
chr1	Cufflinks	exon	6508953	6509151	.	+	.	gene_id "XLOC_000132"; transcript_id "5_00011625"; exon_number "9"; gene_name "uc001amz.2"; oId "upf3.91.2"; nearest_ref "uc001amz.2"; class_code "j"; tss_id "TSS133";
chr1	Cufflinks	exon	6511663	6511808	.	+	.	gene_id "XLOC_000132"; transcript_id "5_00011625"; exon_number "10"; gene_name "uc001amz.2"; oId "upf3.91.2"; nearest_ref "uc001amz.2"; class_code "j"; tss_id "TSS133";
chr1	Cufflinks	exon	6511893	6512156	.	+	.	gene_id "XLOC_000132"; transcript_id "5_00011625"; exon_number "11"; gene_name "uc001amz.2"; oId "upf3.91.2"; nearest_ref "uc001amz.2"; class_code "j"; tss_id "TSS133";
chr1	Cufflinks	exon	6517244	6517323	.	+	.	gene_id "XLOC_000132"; transcript_id "5_00011625"; exon_number "12"; gene_name "uc001amz.2"; oId "upf3.91.2"; nearest_ref "uc001amz.2"; class_code "j"; tss_id "TSS133";
chr1	Cufflinks	exon	6517421	6517432	.	+	.	gene_id "XLOC_000132"; transcript_id "5_00011625"; exon_number "13"; gene_name "uc001amz.2"; oId "upf3.91.2"; nearest_ref "uc001amz.2"; class_code "j"; tss_id "TSS133";
chr1	Cufflinks	exon	6520059	6521003	.	+	.	gene_id "XLOC_000132"; transcript_id "5_00011625"; exon_number "14"; gene_name "uc001amz.2"; oId "upf3.91.2"; nearest_ref "uc001amz.2"; class_code "j"; tss_id "TSS133";
chr1	hg19_knownGene	exon	6484848	6485309	.	+	.	gene_id "XLOC_000132"; transcript_id "5_00000213"; exon_number "1"; gene_name "uc001amy.2"; oId "uc001amy.2"; nearest_ref "uc001amy.2"; class_code "="; tss_id "TSS133"; p_id "P129";
chr1	hg19_knownGene	exon	6488286	6488479	.	+	.	gene_id "XLOC_000132"; transcript_id "5_00000213"; exon_number "2"; gene_name "uc001amy.2"; oId "uc001amy.2"; nearest_ref "uc001amy.2"; class_code "="; tss_id "TSS133"; p_id "P129";
chr1	hg19_knownGene	exon	6500314	6500500	.	+	.	gene_id "XLOC_000132"; transcript_id "5_00000213"; exon_number "3"; gene_name "uc001amy.2"; oId "uc001amy.2"; nearest_ref "uc001amy.2"; class_code "="; tss_id "TSS133"; p_id "P129";
chr1	hg19_knownGene	exon	6500686	6500868	.	+	.	gene_id "XLOC_000132"; transcript_id "5_00000213"; exon_number "4"; gene_name "uc001amy.2"; oId "uc001amy.2"; nearest_ref "uc001amy.2"; class_code "="; tss_id "TSS133"; p_id "P129";
chr1	hg19_knownGene	exon	6500994	6501125	.	+	.	gene_id "XLOC_000132"; transcript_id "5_00000213"; exon_number "5"; gene_name "uc001amy.2"; oId "uc001amy.2"; nearest_ref "uc001amy.2"; class_code "="; tss_id "TSS133"; p_id "P129";
chr1	hg19_knownGene	exon	6504541	6504742	.	+	.	gene_id "XLOC_000132"; transcript_id "5_00000213"; exon_number "6"; gene_name "uc001amy.2"; oId "uc001amy.2"; nearest_ref "uc001amy.2"; class_code "="; tss_id "TSS133"; p_id "P129";
chr1	hg19_knownGene	exon	6505724	6505995	.	+	.	gene_id "XLOC_000132"; transcript_id "5_00000213"; exon_number "7"; gene_name "uc001amy.2"; oId "uc001amy.2"; nearest_ref "uc001amy.2"; class_code "="; tss_id "TSS133"; p_id "P129";
chr1	hg19_knownGene	exon	6508701	6509151	.	+	.	gene_id "XLOC_000132"; transcript_id "5_00000213"; exon_number "8"; gene_name "uc001amy.2"; oId "uc001amy.2"; nearest_ref "uc001amy.2"; class_code "="; tss_id "TSS133"; p_id "P129";
chr1	hg19_knownGene	exon	6511663	6511808	.	+	.	gene_id "XLOC_000132"; transcript_id "5_00000213"; exon_number "9"; gene_name "uc001amy.2"; oId "uc001amy.2"; nearest_ref "uc001amy.2"; class_code "="; tss_id "TSS133"; p_id "P129";
chr1	hg19_knownGene	exon	6511893	6512156	.	+	.	gene_id "XLOC_000132"; transcript_id "5_00000213"; exon_number "10"; gene_name "uc001amy.2"; oId "uc001amy.2"; nearest_ref "uc001amy.2"; class_code "="; tss_id "TSS133"; p_id "P129";
chr1	hg19_knownGene	exon	6517244	6517323	.	+	.	gene_id "XLOC_000132"; transcript_id "5_00000213"; exon_number "11"; gene_name "uc001amy.2"; oId "uc001amy.2"; nearest_ref "uc001amy.2"; class_code "="; tss_id "TSS133"; p_id "P129";
chr1	hg19_knownGene	exon	6517421	6517432	.	+	.	gene_id "XLOC_000132"; transcript_id "5_00000213"; exon_number "12"; gene_name "uc001amy.2"; oId "uc001amy.2"; nearest_ref "uc001amy.2"; class_code "="; tss_id "TSS133"; p_id "P129";
chr1	hg19_knownGene	exon	6520059	6521003	.	+	.	gene_id "XLOC_000132"; transcript_id "5_00000213"; exon_number "13"; gene_name "uc001amy.2"; oId "uc001amy.2"; nearest_ref "uc001amy.2"; class_code "="; tss_id "TSS133"; p_id "P129";
chr1	hg19_knownGene	exon	6508103	6508177	.	+	.	gene_id "XLOC_000132"; transcript_id "5_00000214"; exon_number "1"; gene_name "uc001amz.2"; oId "uc001amz.2"; nearest_ref "uc001amz.2"; class_code "="; tss_id "TSS136"; p_id "P128";
chr1	hg19_knownGene	exon	6508701	6508862	.	+	.	gene_id "XLOC_000132"; transcript_id "5_00000214"; exon_number "2"; gene_name "uc001amz.2"; oId "uc001amz.2"; nearest_ref "uc001amz.2"; class_code "="; tss_id "TSS136"; p_id "P128";
chr1	hg19_knownGene	exon	6508953	6509151	.	+	.	gene_id "XLOC_000132"; transcript_id "5_00000214"; exon_number "3"; gene_name "uc001amz.2"; oId "uc001amz.2"; nearest_ref "uc001amz.2"; class_code "="; tss_id "TSS136"; p_id "P128";
chr1	hg19_knownGene	exon	6511663	6511808	.	+	.	gene_id "XLOC_000132"; transcript_id "5_00000214"; exon_number "4"; gene_name "uc001amz.2"; oId "uc001amz.2"; nearest_ref "uc001amz.2"; class_code "="; tss_id "TSS136"; p_id "P128";
chr1	hg19_knownGene	exon	6511893	6512156	.	+	.	gene_id "XLOC_000132"; transcript_id "5_00000214"; exon_number "5"; gene_name "uc001amz.2"; oId "uc001amz.2"; nearest_ref "uc001amz.2"; class_code "="; tss_id "TSS136"; p_id "P128";
chr1	hg19_knownGene	exon	6517244	6517323	.	+	.	gene_id "XLOC_000132"; transcript_id "5_00000214"; exon_number "6"; gene_name "uc001amz.2"; oId "uc001amz.2"; nearest_ref "uc001amz.2"; class_code "="; tss_id "TSS136"; p_id "P128";
chr1	hg19_knownGene	exon	6517421	6517432	.	+	.	gene_id "XLOC_000132"; transcript_id "5_00000214"; exon_number "7"; gene_name "uc001amz.2"; oId "uc001amz.2"; nearest_ref "uc001amz.2"; class_code "="; tss_id "TSS136"; p_id "P128";
chr1	hg19_knownGene	exon	6520059	6521003	.	+	.	gene_id "XLOC_000132"; transcript_id "5_00000214"; exon_number "8"; gene_name "uc001amz.2"; oId "uc001amz.2"; nearest_ref "uc001amz.2"; class_code "="; tss_id "TSS136"; p_id "P128";
chr1	Cufflinks	exon	6614996	6615624	.	+	.	gene_id "XLOC_000133"; transcript_id "5_00000217"; exon_number "1"; gene_name "uc001anv.2"; oId "uc001anv.2_ext"; nearest_ref "uc001anv.2"; class_code "="; tss_id "TSS137"; p_id "P133";
chr1	Cufflinks	exon	6630969	6631275	.	+	.	gene_id "XLOC_000133"; transcript_id "5_00000217"; exon_number "2"; gene_name "uc001anv.2"; oId "uc001anv.2_ext"; nearest_ref "uc001anv.2"; class_code "="; tss_id "TSS137"; p_id "P133";
chr1	Cufflinks	exon	6636475	6636687	.	+	.	gene_id "XLOC_000133"; transcript_id "5_00000217"; exon_number "3"; gene_name "uc001anv.2"; oId "uc001anv.2_ext"; nearest_ref "uc001anv.2"; class_code "="; tss_id "TSS137"; p_id "P133";
chr1	Cufflinks	exon	6637010	6637130	.	+	.	gene_id "XLOC_000133"; transcript_id "5_00000217"; exon_number "4"; gene_name "uc001anv.2"; oId "uc001anv.2_ext"; nearest_ref "uc001anv.2"; class_code "="; tss_id "TSS137"; p_id "P133";
chr1	Cufflinks	exon	6639356	6639816	.	+	.	gene_id "XLOC_000133"; transcript_id "5_00000217"; exon_number "5"; gene_name "uc001anv.2"; oId "uc001anv.2_ext"; nearest_ref "uc001anv.2"; class_code "="; tss_id "TSS137"; p_id "P133";
chr1	Cufflinks	exon	6614996	6615624	.	+	.	gene_id "XLOC_000133"; transcript_id "5_00000218"; exon_number "1"; gene_name "uc001anw.2"; oId "uc001anw.2_ext"; nearest_ref "uc001anw.2"; class_code "="; tss_id "TSS137"; p_id "P131";
chr1	Cufflinks	exon	6630969	6631275	.	+	.	gene_id "XLOC_000133"; transcript_id "5_00000218"; exon_number "2"; gene_name "uc001anw.2"; oId "uc001anw.2_ext"; nearest_ref "uc001anw.2"; class_code "="; tss_id "TSS137"; p_id "P131";
chr1	Cufflinks	exon	6634691	6635452	.	+	.	gene_id "XLOC_000133"; transcript_id "5_00000218"; exon_number "3"; gene_name "uc001anw.2"; oId "uc001anw.2_ext"; nearest_ref "uc001anw.2"; class_code "="; tss_id "TSS137"; p_id "P131";
chr1	Cufflinks	exon	6638713	6639816	.	+	.	gene_id "XLOC_000133"; transcript_id "5_00000218"; exon_number "4"; gene_name "uc001anw.2"; oId "uc001anw.2_ext"; nearest_ref "uc001anw.2"; class_code "="; tss_id "TSS137"; p_id "P131";
chr1	Cufflinks	exon	6614996	6615624	.	+	.	gene_id "XLOC_000133"; transcript_id "5_00000216"; exon_number "1"; gene_name "uc001anu.2"; oId "uc001anu.2_ext"; nearest_ref "uc001anu.2"; class_code "="; tss_id "TSS137"; p_id "P130";
chr1	Cufflinks	exon	6630969	6631275	.	+	.	gene_id "XLOC_000133"; transcript_id "5_00000216"; exon_number "2"; gene_name "uc001anu.2"; oId "uc001anu.2_ext"; nearest_ref "uc001anu.2"; class_code "="; tss_id "TSS137"; p_id "P130";
chr1	Cufflinks	exon	6636475	6636687	.	+	.	gene_id "XLOC_000133"; transcript_id "5_00000216"; exon_number "3"; gene_name "uc001anu.2"; oId "uc001anu.2_ext"; nearest_ref "uc001anu.2"; class_code "="; tss_id "TSS137"; p_id "P130";
chr1	Cufflinks	exon	6637010	6637130	.	+	.	gene_id "XLOC_000133"; transcript_id "5_00000216"; exon_number "4"; gene_name "uc001anu.2"; oId "uc001anu.2_ext"; nearest_ref "uc001anu.2"; class_code "="; tss_id "TSS137"; p_id "P130";
chr1	Cufflinks	exon	6638713	6639816	.	+	.	gene_id "XLOC_000133"; transcript_id "5_00000216"; exon_number "5"; gene_name "uc001anu.2"; oId "uc001anu.2_ext"; nearest_ref "uc001anu.2"; class_code "="; tss_id "TSS137"; p_id "P130";
chr1	Cufflinks	exon	6614996	6615624	.	+	.	gene_id "XLOC_000133"; transcript_id "5_00000215"; exon_number "1"; gene_name "uc001ant.2"; oId "uc001ant.2_ext"; nearest_ref "uc001ant.2"; class_code "="; tss_id "TSS137"; p_id "P132";
chr1	Cufflinks	exon	6630969	6631275	.	+	.	gene_id "XLOC_000133"; transcript_id "5_00000215"; exon_number "2"; gene_name "uc001ant.2"; oId "uc001ant.2_ext"; nearest_ref "uc001ant.2"; class_code "="; tss_id "TSS137"; p_id "P132";
chr1	Cufflinks	exon	6634691	6635452	.	+	.	gene_id "XLOC_000133"; transcript_id "5_00000215"; exon_number "3"; gene_name "uc001ant.2"; oId "uc001ant.2_ext"; nearest_ref "uc001ant.2"; class_code "="; tss_id "TSS137"; p_id "P132";
chr1	Cufflinks	exon	6636475	6636687	.	+	.	gene_id "XLOC_000133"; transcript_id "5_00000215"; exon_number "4"; gene_name "uc001ant.2"; oId "uc001ant.2_ext"; nearest_ref "uc001ant.2"; class_code "="; tss_id "TSS137"; p_id "P132";
chr1	Cufflinks	exon	6637010	6637130	.	+	.	gene_id "XLOC_000133"; transcript_id "5_00000215"; exon_number "5"; gene_name "uc001ant.2"; oId "uc001ant.2_ext"; nearest_ref "uc001ant.2"; class_code "="; tss_id "TSS137"; p_id "P132";
chr1	Cufflinks	exon	6638713	6639816	.	+	.	gene_id "XLOC_000133"; transcript_id "5_00000215"; exon_number "6"; gene_name "uc001ant.2"; oId "uc001ant.2_ext"; nearest_ref "uc001ant.2"; class_code "="; tss_id "TSS137"; p_id "P132";
chr1	Cufflinks	exon	6640047	6640109	.	+	.	gene_id "XLOC_000134"; transcript_id "5_00000219"; exon_number "1"; gene_name "uc009vmc.1"; oId "uc009vmc.1_ext"; nearest_ref "uc009vmc.1"; class_code "="; tss_id "TSS138"; p_id "P135";
chr1	Cufflinks	exon	6640601	6641359	.	+	.	gene_id "XLOC_000134"; transcript_id "5_00000219"; exon_number "2"; gene_name "uc009vmc.1"; oId "uc009vmc.1_ext"; nearest_ref "uc009vmc.1"; class_code "="; tss_id "TSS138"; p_id "P135";
chr1	Cufflinks	exon	6642118	6642359	.	+	.	gene_id "XLOC_000134"; transcript_id "5_00000219"; exon_number "3"; gene_name "uc009vmc.1"; oId "uc009vmc.1_ext"; nearest_ref "uc009vmc.1"; class_code "="; tss_id "TSS138"; p_id "P135";
chr1	Cufflinks	exon	6645979	6646090	.	+	.	gene_id "XLOC_000134"; transcript_id "5_00000219"; exon_number "4"; gene_name "uc009vmc.1"; oId "uc009vmc.1_ext"; nearest_ref "uc009vmc.1"; class_code "="; tss_id "TSS138"; p_id "P135";
chr1	Cufflinks	exon	6646755	6646847	.	+	.	gene_id "XLOC_000134"; transcript_id "5_00000219"; exon_number "5"; gene_name "uc009vmc.1"; oId "uc009vmc.1_ext"; nearest_ref "uc009vmc.1"; class_code "="; tss_id "TSS138"; p_id "P135";
chr1	Cufflinks	exon	6647265	6647351	.	+	.	gene_id "XLOC_000134"; transcript_id "5_00000219"; exon_number "6"; gene_name "uc009vmc.1"; oId "uc009vmc.1_ext"; nearest_ref "uc009vmc.1"; class_code "="; tss_id "TSS138"; p_id "P135";
chr1	Cufflinks	exon	6647538	6647692	.	+	.	gene_id "XLOC_000134"; transcript_id "5_00000219"; exon_number "7"; gene_name "uc009vmc.1"; oId "uc009vmc.1_ext"; nearest_ref "uc009vmc.1"; class_code "="; tss_id "TSS138"; p_id "P135";
chr1	Cufflinks	exon	6648120	6648256	.	+	.	gene_id "XLOC_000134"; transcript_id "5_00000219"; exon_number "8"; gene_name "uc009vmc.1"; oId "uc009vmc.1_ext"; nearest_ref "uc009vmc.1"; class_code "="; tss_id "TSS138"; p_id "P135";
chr1	Cufflinks	exon	6648338	6648502	.	+	.	gene_id "XLOC_000134"; transcript_id "5_00000219"; exon_number "9"; gene_name "uc009vmc.1"; oId "uc009vmc.1_ext"; nearest_ref "uc009vmc.1"; class_code "="; tss_id "TSS138"; p_id "P135";
chr1	Cufflinks	exon	6648816	6648904	.	+	.	gene_id "XLOC_000134"; transcript_id "5_00000219"; exon_number "10"; gene_name "uc009vmc.1"; oId "uc009vmc.1_ext"; nearest_ref "uc009vmc.1"; class_code "="; tss_id "TSS138"; p_id "P135";
chr1	Cufflinks	exon	6648976	6649339	.	+	.	gene_id "XLOC_000134"; transcript_id "5_00000219"; exon_number "11"; gene_name "uc009vmc.1"; oId "uc009vmc.1_ext"; nearest_ref "uc009vmc.1"; class_code "="; tss_id "TSS138"; p_id "P135";
chr1	Cufflinks	exon	6640056	6640130	.	+	.	gene_id "XLOC_000134"; transcript_id "5_00000220"; exon_number "1"; gene_name "uc009vmd.1"; oId "SC3.101.3"; nearest_ref "uc009vmd.1"; class_code "j"; tss_id "TSS138";
chr1	Cufflinks	exon	6640601	6641359	.	+	.	gene_id "XLOC_000134"; transcript_id "5_00000220"; exon_number "2"; gene_name "uc009vmd.1"; oId "SC3.101.3"; nearest_ref "uc009vmd.1"; class_code "j"; tss_id "TSS138";
chr1	Cufflinks	exon	6642118	6642555	.	+	.	gene_id "XLOC_000134"; transcript_id "5_00000220"; exon_number "3"; gene_name "uc009vmd.1"; oId "SC3.101.3"; nearest_ref "uc009vmd.1"; class_code "j"; tss_id "TSS138";
chr1	Cufflinks	exon	6640056	6640196	.	+	.	gene_id "XLOC_000134"; transcript_id "5_00013087"; exon_number "1"; gene_name "uc001any.1"; oId "upf1_r4.168.7"; nearest_ref "uc001any.1"; class_code "j"; tss_id "TSS138";
chr1	Cufflinks	exon	6640601	6641359	.	+	.	gene_id "XLOC_000134"; transcript_id "5_00013087"; exon_number "2"; gene_name "uc001any.1"; oId "upf1_r4.168.7"; nearest_ref "uc001any.1"; class_code "j"; tss_id "TSS138";
chr1	Cufflinks	exon	6642118	6642359	.	+	.	gene_id "XLOC_000134"; transcript_id "5_00013087"; exon_number "3"; gene_name "uc001any.1"; oId "upf1_r4.168.7"; nearest_ref "uc001any.1"; class_code "j"; tss_id "TSS138";
chr1	Cufflinks	exon	6645979	6646090	.	+	.	gene_id "XLOC_000134"; transcript_id "5_00013087"; exon_number "4"; gene_name "uc001any.1"; oId "upf1_r4.168.7"; nearest_ref "uc001any.1"; class_code "j"; tss_id "TSS138";
chr1	Cufflinks	exon	6646655	6646847	.	+	.	gene_id "XLOC_000134"; transcript_id "5_00013087"; exon_number "5"; gene_name "uc001any.1"; oId "upf1_r4.168.7"; nearest_ref "uc001any.1"; class_code "j"; tss_id "TSS138";
chr1	Cufflinks	exon	6647265	6647351	.	+	.	gene_id "XLOC_000134"; transcript_id "5_00013087"; exon_number "6"; gene_name "uc001any.1"; oId "upf1_r4.168.7"; nearest_ref "uc001any.1"; class_code "j"; tss_id "TSS138";
chr1	Cufflinks	exon	6647538	6647692	.	+	.	gene_id "XLOC_000134"; transcript_id "5_00013087"; exon_number "7"; gene_name "uc001any.1"; oId "upf1_r4.168.7"; nearest_ref "uc001any.1"; class_code "j"; tss_id "TSS138";
chr1	Cufflinks	exon	6648120	6648256	.	+	.	gene_id "XLOC_000134"; transcript_id "5_00013087"; exon_number "8"; gene_name "uc001any.1"; oId "upf1_r4.168.7"; nearest_ref "uc001any.1"; class_code "j"; tss_id "TSS138";
chr1	Cufflinks	exon	6648338	6648502	.	+	.	gene_id "XLOC_000134"; transcript_id "5_00013087"; exon_number "9"; gene_name "uc001any.1"; oId "upf1_r4.168.7"; nearest_ref "uc001any.1"; class_code "j"; tss_id "TSS138";
chr1	Cufflinks	exon	6648816	6648904	.	+	.	gene_id "XLOC_000134"; transcript_id "5_00013087"; exon_number "10"; gene_name "uc001any.1"; oId "upf1_r4.168.7"; nearest_ref "uc001any.1"; class_code "j"; tss_id "TSS138";
chr1	Cufflinks	exon	6648976	6649122	.	+	.	gene_id "XLOC_000134"; transcript_id "5_00013087"; exon_number "11"; gene_name "uc001any.1"; oId "upf1_r4.168.7"; nearest_ref "uc001any.1"; class_code "j"; tss_id "TSS138";
chr1	Cufflinks	exon	6640056	6640130	.	+	.	gene_id "XLOC_000134"; transcript_id "5_00011626"; exon_number "1"; gene_name "uc001any.1"; oId "upf3.102.4"; nearest_ref "uc001any.1"; class_code "j"; tss_id "TSS138";
chr1	Cufflinks	exon	6640601	6641359	.	+	.	gene_id "XLOC_000134"; transcript_id "5_00011626"; exon_number "2"; gene_name "uc001any.1"; oId "upf3.102.4"; nearest_ref "uc001any.1"; class_code "j"; tss_id "TSS138";
chr1	Cufflinks	exon	6642118	6642359	.	+	.	gene_id "XLOC_000134"; transcript_id "5_00011626"; exon_number "3"; gene_name "uc001any.1"; oId "upf3.102.4"; nearest_ref "uc001any.1"; class_code "j"; tss_id "TSS138";
chr1	Cufflinks	exon	6645979	6646090	.	+	.	gene_id "XLOC_000134"; transcript_id "5_00011626"; exon_number "4"; gene_name "uc001any.1"; oId "upf3.102.4"; nearest_ref "uc001any.1"; class_code "j"; tss_id "TSS138";
chr1	Cufflinks	exon	6646655	6646847	.	+	.	gene_id "XLOC_000134"; transcript_id "5_00011626"; exon_number "5"; gene_name "uc001any.1"; oId "upf3.102.4"; nearest_ref "uc001any.1"; class_code "j"; tss_id "TSS138";
chr1	Cufflinks	exon	6647265	6647351	.	+	.	gene_id "XLOC_000134"; transcript_id "5_00011626"; exon_number "6"; gene_name "uc001any.1"; oId "upf3.102.4"; nearest_ref "uc001any.1"; class_code "j"; tss_id "TSS138";
chr1	Cufflinks	exon	6647538	6647692	.	+	.	gene_id "XLOC_000134"; transcript_id "5_00011626"; exon_number "7"; gene_name "uc001any.1"; oId "upf3.102.4"; nearest_ref "uc001any.1"; class_code "j"; tss_id "TSS138";
chr1	Cufflinks	exon	6648120	6648256	.	+	.	gene_id "XLOC_000134"; transcript_id "5_00011626"; exon_number "8"; gene_name "uc001any.1"; oId "upf3.102.4"; nearest_ref "uc001any.1"; class_code "j"; tss_id "TSS138";
chr1	Cufflinks	exon	6648338	6648502	.	+	.	gene_id "XLOC_000134"; transcript_id "5_00011626"; exon_number "9"; gene_name "uc001any.1"; oId "upf3.102.4"; nearest_ref "uc001any.1"; class_code "j"; tss_id "TSS138";
chr1	Cufflinks	exon	6648816	6648904	.	+	.	gene_id "XLOC_000134"; transcript_id "5_00011626"; exon_number "10"; gene_name "uc001any.1"; oId "upf3.102.4"; nearest_ref "uc001any.1"; class_code "j"; tss_id "TSS138";
chr1	Cufflinks	exon	6648976	6649122	.	+	.	gene_id "XLOC_000134"; transcript_id "5_00011626"; exon_number "11"; gene_name "uc001any.1"; oId "upf3.102.4"; nearest_ref "uc001any.1"; class_code "j"; tss_id "TSS138";
chr1	Cufflinks	exon	6640056	6640130	.	+	.	gene_id "XLOC_000134"; transcript_id "5_00000222"; exon_number "1"; gene_name "uc009vmd.1"; oId "uc009vmd.1_ext"; nearest_ref "uc009vmd.1"; class_code "="; tss_id "TSS138"; p_id "P135";
chr1	Cufflinks	exon	6640601	6641359	.	+	.	gene_id "XLOC_000134"; transcript_id "5_00000222"; exon_number "2"; gene_name "uc009vmd.1"; oId "uc009vmd.1_ext"; nearest_ref "uc009vmd.1"; class_code "="; tss_id "TSS138"; p_id "P135";
chr1	Cufflinks	exon	6642118	6642359	.	+	.	gene_id "XLOC_000134"; transcript_id "5_00000222"; exon_number "3"; gene_name "uc009vmd.1"; oId "uc009vmd.1_ext"; nearest_ref "uc009vmd.1"; class_code "="; tss_id "TSS138"; p_id "P135";
chr1	Cufflinks	exon	6645979	6646090	.	+	.	gene_id "XLOC_000134"; transcript_id "5_00000222"; exon_number "4"; gene_name "uc009vmd.1"; oId "uc009vmd.1_ext"; nearest_ref "uc009vmd.1"; class_code "="; tss_id "TSS138"; p_id "P135";
chr1	Cufflinks	exon	6646755	6646847	.	+	.	gene_id "XLOC_000134"; transcript_id "5_00000222"; exon_number "5"; gene_name "uc009vmd.1"; oId "uc009vmd.1_ext"; nearest_ref "uc009vmd.1"; class_code "="; tss_id "TSS138"; p_id "P135";
chr1	Cufflinks	exon	6647265	6647351	.	+	.	gene_id "XLOC_000134"; transcript_id "5_00000222"; exon_number "6"; gene_name "uc009vmd.1"; oId "uc009vmd.1_ext"; nearest_ref "uc009vmd.1"; class_code "="; tss_id "TSS138"; p_id "P135";
chr1	Cufflinks	exon	6647538	6647692	.	+	.	gene_id "XLOC_000134"; transcript_id "5_00000222"; exon_number "7"; gene_name "uc009vmd.1"; oId "uc009vmd.1_ext"; nearest_ref "uc009vmd.1"; class_code "="; tss_id "TSS138"; p_id "P135";
chr1	Cufflinks	exon	6648120	6648256	.	+	.	gene_id "XLOC_000134"; transcript_id "5_00000222"; exon_number "8"; gene_name "uc009vmd.1"; oId "uc009vmd.1_ext"; nearest_ref "uc009vmd.1"; class_code "="; tss_id "TSS138"; p_id "P135";
chr1	Cufflinks	exon	6648338	6648502	.	+	.	gene_id "XLOC_000134"; transcript_id "5_00000222"; exon_number "9"; gene_name "uc009vmd.1"; oId "uc009vmd.1_ext"; nearest_ref "uc009vmd.1"; class_code "="; tss_id "TSS138"; p_id "P135";
chr1	Cufflinks	exon	6648816	6648904	.	+	.	gene_id "XLOC_000134"; transcript_id "5_00000222"; exon_number "10"; gene_name "uc009vmd.1"; oId "uc009vmd.1_ext"; nearest_ref "uc009vmd.1"; class_code "="; tss_id "TSS138"; p_id "P135";
chr1	Cufflinks	exon	6648976	6649339	.	+	.	gene_id "XLOC_000134"; transcript_id "5_00000222"; exon_number "11"; gene_name "uc009vmd.1"; oId "uc009vmd.1_ext"; nearest_ref "uc009vmd.1"; class_code "="; tss_id "TSS138"; p_id "P135";
chr1	Cufflinks	exon	6640056	6640196	.	+	.	gene_id "XLOC_000134"; transcript_id "5_00000221"; exon_number "1"; gene_name "uc001anx.2"; oId "uc001anx.2_ext"; nearest_ref "uc001anx.2"; class_code "="; tss_id "TSS138"; p_id "P135";
chr1	Cufflinks	exon	6640601	6641359	.	+	.	gene_id "XLOC_000134"; transcript_id "5_00000221"; exon_number "2"; gene_name "uc001anx.2"; oId "uc001anx.2_ext"; nearest_ref "uc001anx.2"; class_code "="; tss_id "TSS138"; p_id "P135";
chr1	Cufflinks	exon	6642118	6642359	.	+	.	gene_id "XLOC_000134"; transcript_id "5_00000221"; exon_number "3"; gene_name "uc001anx.2"; oId "uc001anx.2_ext"; nearest_ref "uc001anx.2"; class_code "="; tss_id "TSS138"; p_id "P135";
chr1	Cufflinks	exon	6645979	6646090	.	+	.	gene_id "XLOC_000134"; transcript_id "5_00000221"; exon_number "4"; gene_name "uc001anx.2"; oId "uc001anx.2_ext"; nearest_ref "uc001anx.2"; class_code "="; tss_id "TSS138"; p_id "P135";
chr1	Cufflinks	exon	6646755	6646847	.	+	.	gene_id "XLOC_000134"; transcript_id "5_00000221"; exon_number "5"; gene_name "uc001anx.2"; oId "uc001anx.2_ext"; nearest_ref "uc001anx.2"; class_code "="; tss_id "TSS138"; p_id "P135";
chr1	Cufflinks	exon	6647265	6647351	.	+	.	gene_id "XLOC_000134"; transcript_id "5_00000221"; exon_number "6"; gene_name "uc001anx.2"; oId "uc001anx.2_ext"; nearest_ref "uc001anx.2"; class_code "="; tss_id "TSS138"; p_id "P135";
chr1	Cufflinks	exon	6647538	6647692	.	+	.	gene_id "XLOC_000134"; transcript_id "5_00000221"; exon_number "7"; gene_name "uc001anx.2"; oId "uc001anx.2_ext"; nearest_ref "uc001anx.2"; class_code "="; tss_id "TSS138"; p_id "P135";
chr1	Cufflinks	exon	6648120	6648256	.	+	.	gene_id "XLOC_000134"; transcript_id "5_00000221"; exon_number "8"; gene_name "uc001anx.2"; oId "uc001anx.2_ext"; nearest_ref "uc001anx.2"; class_code "="; tss_id "TSS138"; p_id "P135";
chr1	Cufflinks	exon	6648338	6648502	.	+	.	gene_id "XLOC_000134"; transcript_id "5_00000221"; exon_number "9"; gene_name "uc001anx.2"; oId "uc001anx.2_ext"; nearest_ref "uc001anx.2"; class_code "="; tss_id "TSS138"; p_id "P135";
chr1	Cufflinks	exon	6648816	6648904	.	+	.	gene_id "XLOC_000134"; transcript_id "5_00000221"; exon_number "10"; gene_name "uc001anx.2"; oId "uc001anx.2_ext"; nearest_ref "uc001anx.2"; class_code "="; tss_id "TSS138"; p_id "P135";
chr1	Cufflinks	exon	6648976	6649339	.	+	.	gene_id "XLOC_000134"; transcript_id "5_00000221"; exon_number "11"; gene_name "uc001anx.2"; oId "uc001anx.2_ext"; nearest_ref "uc001anx.2"; class_code "="; tss_id "TSS138"; p_id "P135";
chr1	Cufflinks	exon	6642396	6642748	.	+	.	gene_id "XLOC_000134"; transcript_id "5_00013088"; exon_number "1"; gene_name "uc009vmd.1"; oId "upf1_r4.169.1"; nearest_ref "uc009vmd.1"; class_code "i";
chr1	hg19_knownGene	exon	6645362	6646847	.	+	.	gene_id "XLOC_000134"; transcript_id "5_00000223"; exon_number "1"; gene_name "uc001any.1"; oId "uc001any.1"; nearest_ref "uc001any.1"; class_code "="; tss_id "TSS139"; p_id "P134";
chr1	hg19_knownGene	exon	6647265	6647351	.	+	.	gene_id "XLOC_000134"; transcript_id "5_00000223"; exon_number "2"; gene_name "uc001any.1"; oId "uc001any.1"; nearest_ref "uc001any.1"; class_code "="; tss_id "TSS139"; p_id "P134";
chr1	hg19_knownGene	exon	6647538	6647692	.	+	.	gene_id "XLOC_000134"; transcript_id "5_00000223"; exon_number "3"; gene_name "uc001any.1"; oId "uc001any.1"; nearest_ref "uc001any.1"; class_code "="; tss_id "TSS139"; p_id "P134";
chr1	hg19_knownGene	exon	6648120	6648256	.	+	.	gene_id "XLOC_000134"; transcript_id "5_00000223"; exon_number "4"; gene_name "uc001any.1"; oId "uc001any.1"; nearest_ref "uc001any.1"; class_code "="; tss_id "TSS139"; p_id "P134";
chr1	hg19_knownGene	exon	6648338	6648502	.	+	.	gene_id "XLOC_000134"; transcript_id "5_00000223"; exon_number "5"; gene_name "uc001any.1"; oId "uc001any.1"; nearest_ref "uc001any.1"; class_code "="; tss_id "TSS139"; p_id "P134";
chr1	hg19_knownGene	exon	6648816	6648904	.	+	.	gene_id "XLOC_000134"; transcript_id "5_00000223"; exon_number "6"; gene_name "uc001any.1"; oId "uc001any.1"; nearest_ref "uc001any.1"; class_code "="; tss_id "TSS139"; p_id "P134";
chr1	hg19_knownGene	exon	6648976	6649339	.	+	.	gene_id "XLOC_000134"; transcript_id "5_00000223"; exon_number "7"; gene_name "uc001any.1"; oId "uc001any.1"; nearest_ref "uc001any.1"; class_code "="; tss_id "TSS139"; p_id "P134";
chr1	Cufflinks	exon	6644705	6644909	.	+	.	gene_id "XLOC_000135"; transcript_id "5_00009068"; exon_number "1"; gene_name "uc009vmd.1"; oId "SC4.160.1"; nearest_ref "uc009vmd.1"; class_code "i";
chr1	hg19_knownGene	exon	6673756	6674165	.	+	.	gene_id "XLOC_000136"; transcript_id "5_00000224"; exon_number "1"; gene_name "uc001aob.3"; oId "uc001aob.3"; nearest_ref "uc001aob.3"; class_code "="; tss_id "TSS140"; p_id "P136";
chr1	hg19_knownGene	exon	6676817	6676918	.	+	.	gene_id "XLOC_000136"; transcript_id "5_00000224"; exon_number "2"; gene_name "uc001aob.3"; oId "uc001aob.3"; nearest_ref "uc001aob.3"; class_code "="; tss_id "TSS140"; p_id "P136";
chr1	hg19_knownGene	exon	6679863	6680397	.	+	.	gene_id "XLOC_000136"; transcript_id "5_00000224"; exon_number "3"; gene_name "uc001aob.3"; oId "uc001aob.3"; nearest_ref "uc001aob.3"; class_code "="; tss_id "TSS140"; p_id "P136";
chr1	hg19_knownGene	exon	6681471	6684092	.	+	.	gene_id "XLOC_000136"; transcript_id "5_00000224"; exon_number "4"; gene_name "uc001aob.3"; oId "uc001aob.3"; nearest_ref "uc001aob.3"; class_code "="; tss_id "TSS140"; p_id "P136";
chr1	hg19_knownGene	exon	6684925	6685014	.	+	.	gene_id "XLOC_000137"; transcript_id "5_00000225"; exon_number "1"; gene_name "uc001aoc.2"; oId "uc001aoc.2"; nearest_ref "uc001aoc.2"; class_code "="; tss_id "TSS142"; p_id "P139";
chr1	hg19_knownGene	exon	6685210	6685352	.	+	.	gene_id "XLOC_000137"; transcript_id "5_00000225"; exon_number "2"; gene_name "uc001aoc.2"; oId "uc001aoc.2"; nearest_ref "uc001aoc.2"; class_code "="; tss_id "TSS142"; p_id "P139";
chr1	hg19_knownGene	exon	6688559	6688751	.	+	.	gene_id "XLOC_000137"; transcript_id "5_00000225"; exon_number "3"; gene_name "uc001aoc.2"; oId "uc001aoc.2"; nearest_ref "uc001aoc.2"; class_code "="; tss_id "TSS142"; p_id "P139";
chr1	hg19_knownGene	exon	6690348	6690413	.	+	.	gene_id "XLOC_000137"; transcript_id "5_00000225"; exon_number "4"; gene_name "uc001aoc.2"; oId "uc001aoc.2"; nearest_ref "uc001aoc.2"; class_code "="; tss_id "TSS142"; p_id "P139";
chr1	hg19_knownGene	exon	6692451	6692555	.	+	.	gene_id "XLOC_000137"; transcript_id "5_00000225"; exon_number "5"; gene_name "uc001aoc.2"; oId "uc001aoc.2"; nearest_ref "uc001aoc.2"; class_code "="; tss_id "TSS142"; p_id "P139";
chr1	hg19_knownGene	exon	6692856	6693621	.	+	.	gene_id "XLOC_000137"; transcript_id "5_00000225"; exon_number "6"; gene_name "uc001aoc.2"; oId "uc001aoc.2"; nearest_ref "uc001aoc.2"; class_code "="; tss_id "TSS142"; p_id "P139";
chr1	hg19_knownGene	exon	6685210	6685352	.	+	.	gene_id "XLOC_000137"; transcript_id "5_00000226"; exon_number "1"; gene_name "uc001aod.2"; oId "uc001aod.2"; nearest_ref "uc001aod.2"; class_code "="; tss_id "TSS143"; p_id "P138";
chr1	hg19_knownGene	exon	6688559	6688751	.	+	.	gene_id "XLOC_000137"; transcript_id "5_00000226"; exon_number "2"; gene_name "uc001aod.2"; oId "uc001aod.2"; nearest_ref "uc001aod.2"; class_code "="; tss_id "TSS143"; p_id "P138";
chr1	hg19_knownGene	exon	6690351	6690413	.	+	.	gene_id "XLOC_000137"; transcript_id "5_00000226"; exon_number "3"; gene_name "uc001aod.2"; oId "uc001aod.2"; nearest_ref "uc001aod.2"; class_code "="; tss_id "TSS143"; p_id "P138";
chr1	hg19_knownGene	exon	6692451	6692555	.	+	.	gene_id "XLOC_000137"; transcript_id "5_00000226"; exon_number "4"; gene_name "uc001aod.2"; oId "uc001aod.2"; nearest_ref "uc001aod.2"; class_code "="; tss_id "TSS143"; p_id "P138";
chr1	hg19_knownGene	exon	6692856	6693621	.	+	.	gene_id "XLOC_000137"; transcript_id "5_00000226"; exon_number "5"; gene_name "uc001aod.2"; oId "uc001aod.2"; nearest_ref "uc001aod.2"; class_code "="; tss_id "TSS143"; p_id "P138";
chr1	hg19_knownGene	exon	6685210	6685352	.	+	.	gene_id "XLOC_000137"; transcript_id "5_00000227"; exon_number "1"; gene_name "uc001aoe.1"; oId "uc001aoe.1"; nearest_ref "uc001aoe.1"; class_code "="; tss_id "TSS143"; p_id "P137";
chr1	hg19_knownGene	exon	6688559	6688751	.	+	.	gene_id "XLOC_000137"; transcript_id "5_00000227"; exon_number "2"; gene_name "uc001aoe.1"; oId "uc001aoe.1"; nearest_ref "uc001aoe.1"; class_code "="; tss_id "TSS143"; p_id "P137";
chr1	hg19_knownGene	exon	6690348	6690413	.	+	.	gene_id "XLOC_000137"; transcript_id "5_00000227"; exon_number "3"; gene_name "uc001aoe.1"; oId "uc001aoe.1"; nearest_ref "uc001aoe.1"; class_code "="; tss_id "TSS143"; p_id "P137";
chr1	hg19_knownGene	exon	6692430	6692555	.	+	.	gene_id "XLOC_000137"; transcript_id "5_00000227"; exon_number "4"; gene_name "uc001aoe.1"; oId "uc001aoe.1"; nearest_ref "uc001aoe.1"; class_code "="; tss_id "TSS143"; p_id "P137";
chr1	hg19_knownGene	exon	6694080	6695645	.	+	.	gene_id "XLOC_000137"; transcript_id "5_00000227"; exon_number "5"; gene_name "uc001aoe.1"; oId "uc001aoe.1"; nearest_ref "uc001aoe.1"; class_code "="; tss_id "TSS143"; p_id "P137";
chr1	hg19_knownGene	exon	6845384	6845635	.	+	.	gene_id "XLOC_000138"; transcript_id "5_00000228"; exon_number "1"; gene_name "uc001aoh.2"; oId "uc001aoh.2"; nearest_ref "uc001aoh.2"; class_code "="; tss_id "TSS144";
chr1	hg19_knownGene	exon	6880241	6880310	.	+	.	gene_id "XLOC_000138"; transcript_id "5_00000228"; exon_number "2"; gene_name "uc001aoh.2"; oId "uc001aoh.2"; nearest_ref "uc001aoh.2"; class_code "="; tss_id "TSS144";
chr1	hg19_knownGene	exon	6885152	6885270	.	+	.	gene_id "XLOC_000138"; transcript_id "5_00000228"; exon_number "3"; gene_name "uc001aoh.2"; oId "uc001aoh.2"; nearest_ref "uc001aoh.2"; class_code "="; tss_id "TSS144";
chr1	hg19_knownGene	exon	6931817	6932097	.	+	.	gene_id "XLOC_000138"; transcript_id "5_00000228"; exon_number "4"; gene_name "uc001aoh.2"; oId "uc001aoh.2"; nearest_ref "uc001aoh.2"; class_code "="; tss_id "TSS144";
chr1	Cufflinks	exon	6845384	6845635	.	+	.	gene_id "XLOC_000138"; transcript_id "5_00009070"; exon_number "1"; gene_name "uc001aoi.2"; oId "SC4.169.3"; nearest_ref "uc001aoi.2"; class_code "j"; tss_id "TSS144";
chr1	Cufflinks	exon	6885152	6885270	.	+	.	gene_id "XLOC_000138"; transcript_id "5_00009070"; exon_number "2"; gene_name "uc001aoi.2"; oId "SC4.169.3"; nearest_ref "uc001aoi.2"; class_code "j"; tss_id "TSS144";
chr1	Cufflinks	exon	6931817	6931900	.	+	.	gene_id "XLOC_000138"; transcript_id "5_00009070"; exon_number "3"; gene_name "uc001aoi.2"; oId "SC4.169.3"; nearest_ref "uc001aoi.2"; class_code "j"; tss_id "TSS144";
chr1	Cufflinks	exon	6947714	6948252	.	+	.	gene_id "XLOC_000138"; transcript_id "5_00009070"; exon_number "4"; gene_name "uc001aoi.2"; oId "SC4.169.3"; nearest_ref "uc001aoi.2"; class_code "j"; tss_id "TSS144";
chr1	Cufflinks	exon	6845384	6845635	.	+	.	gene_id "XLOC_000138"; transcript_id "5_00013089"; exon_number "1"; gene_name "uc001aoi.2"; oId "upf1_r4.184.3"; nearest_ref "uc001aoi.2"; class_code "j"; tss_id "TSS144";
chr1	Cufflinks	exon	6867043	6867148	.	+	.	gene_id "XLOC_000138"; transcript_id "5_00013089"; exon_number "2"; gene_name "uc001aoi.2"; oId "upf1_r4.184.3"; nearest_ref "uc001aoi.2"; class_code "j"; tss_id "TSS144";
chr1	Cufflinks	exon	6880241	6880310	.	+	.	gene_id "XLOC_000138"; transcript_id "5_00013089"; exon_number "3"; gene_name "uc001aoi.2"; oId "upf1_r4.184.3"; nearest_ref "uc001aoi.2"; class_code "j"; tss_id "TSS144";
chr1	Cufflinks	exon	6885152	6885270	.	+	.	gene_id "XLOC_000138"; transcript_id "5_00013089"; exon_number "4"; gene_name "uc001aoi.2"; oId "upf1_r4.184.3"; nearest_ref "uc001aoi.2"; class_code "j"; tss_id "TSS144";
chr1	Cufflinks	exon	6931817	6931900	.	+	.	gene_id "XLOC_000138"; transcript_id "5_00013089"; exon_number "5"; gene_name "uc001aoi.2"; oId "upf1_r4.184.3"; nearest_ref "uc001aoi.2"; class_code "j"; tss_id "TSS144";
chr1	Cufflinks	exon	6934175	6934483	.	+	.	gene_id "XLOC_000138"; transcript_id "5_00013089"; exon_number "6"; gene_name "uc001aoi.2"; oId "upf1_r4.184.3"; nearest_ref "uc001aoi.2"; class_code "j"; tss_id "TSS144";
chr1	Cufflinks	exon	6946300	6946406	.	+	.	gene_id "XLOC_000138"; transcript_id "5_00013089"; exon_number "7"; gene_name "uc001aoi.2"; oId "upf1_r4.184.3"; nearest_ref "uc001aoi.2"; class_code "j"; tss_id "TSS144";
chr1	Cufflinks	exon	6947714	6948263	.	+	.	gene_id "XLOC_000138"; transcript_id "5_00013089"; exon_number "8"; gene_name "uc001aoi.2"; oId "upf1_r4.184.3"; nearest_ref "uc001aoi.2"; class_code "j"; tss_id "TSS144";
chr1	Cufflinks	exon	6845384	6845635	.	+	.	gene_id "XLOC_000138"; transcript_id "5_00011627"; exon_number "1"; gene_name "uc001aoi.2"; oId "upf1_r4.184.4"; nearest_ref "uc001aoi.2"; class_code "j"; tss_id "TSS144";
chr1	Cufflinks	exon	6880241	6880310	.	+	.	gene_id "XLOC_000138"; transcript_id "5_00011627"; exon_number "2"; gene_name "uc001aoi.2"; oId "upf1_r4.184.4"; nearest_ref "uc001aoi.2"; class_code "j"; tss_id "TSS144";
chr1	Cufflinks	exon	6885152	6885270	.	+	.	gene_id "XLOC_000138"; transcript_id "5_00011627"; exon_number "3"; gene_name "uc001aoi.2"; oId "upf1_r4.184.4"; nearest_ref "uc001aoi.2"; class_code "j"; tss_id "TSS144";
chr1	Cufflinks	exon	6931817	6931900	.	+	.	gene_id "XLOC_000138"; transcript_id "5_00011627"; exon_number "4"; gene_name "uc001aoi.2"; oId "upf1_r4.184.4"; nearest_ref "uc001aoi.2"; class_code "j"; tss_id "TSS144";
chr1	Cufflinks	exon	6947714	6948263	.	+	.	gene_id "XLOC_000138"; transcript_id "5_00011627"; exon_number "5"; gene_name "uc001aoi.2"; oId "upf1_r4.184.4"; nearest_ref "uc001aoi.2"; class_code "j"; tss_id "TSS144";
chr1	hg19_knownGene	exon	6845384	6845635	.	+	.	gene_id "XLOC_000138"; transcript_id "5_00000229"; exon_number "1"; gene_name "uc001aoi.2"; oId "uc001aoi.2"; nearest_ref "uc001aoi.2"; class_code "="; tss_id "TSS144"; p_id "P141";
chr1	hg19_knownGene	exon	6880241	6880310	.	+	.	gene_id "XLOC_000138"; transcript_id "5_00000229"; exon_number "2"; gene_name "uc001aoi.2"; oId "uc001aoi.2"; nearest_ref "uc001aoi.2"; class_code "="; tss_id "TSS144"; p_id "P141";
chr1	hg19_knownGene	exon	6885152	6885270	.	+	.	gene_id "XLOC_000138"; transcript_id "5_00000229"; exon_number "3"; gene_name "uc001aoi.2"; oId "uc001aoi.2"; nearest_ref "uc001aoi.2"; class_code "="; tss_id "TSS144"; p_id "P141";
chr1	hg19_knownGene	exon	7151364	7151431	.	+	.	gene_id "XLOC_000138"; transcript_id "5_00000229"; exon_number "4"; gene_name "uc001aoi.2"; oId "uc001aoi.2"; nearest_ref "uc001aoi.2"; class_code "="; tss_id "TSS144"; p_id "P141";
chr1	hg19_knownGene	exon	7309551	7309686	.	+	.	gene_id "XLOC_000138"; transcript_id "5_00000229"; exon_number "5"; gene_name "uc001aoi.2"; oId "uc001aoi.2"; nearest_ref "uc001aoi.2"; class_code "="; tss_id "TSS144"; p_id "P141";
chr1	hg19_knownGene	exon	7527890	7527961	.	+	.	gene_id "XLOC_000138"; transcript_id "5_00000229"; exon_number "6"; gene_name "uc001aoi.2"; oId "uc001aoi.2"; nearest_ref "uc001aoi.2"; class_code "="; tss_id "TSS144"; p_id "P141";
chr1	hg19_knownGene	exon	7700460	7700613	.	+	.	gene_id "XLOC_000138"; transcript_id "5_00000229"; exon_number "7"; gene_name "uc001aoi.2"; oId "uc001aoi.2"; nearest_ref "uc001aoi.2"; class_code "="; tss_id "TSS144"; p_id "P141";
chr1	hg19_knownGene	exon	7721786	7721926	.	+	.	gene_id "XLOC_000138"; transcript_id "5_00000229"; exon_number "8"; gene_name "uc001aoi.2"; oId "uc001aoi.2"; nearest_ref "uc001aoi.2"; class_code "="; tss_id "TSS144"; p_id "P141";
chr1	hg19_knownGene	exon	7723413	7725259	.	+	.	gene_id "XLOC_000138"; transcript_id "5_00000229"; exon_number "9"; gene_name "uc001aoi.2"; oId "uc001aoi.2"; nearest_ref "uc001aoi.2"; class_code "="; tss_id "TSS144"; p_id "P141";
chr1	hg19_knownGene	exon	7730971	7731097	.	+	.	gene_id "XLOC_000138"; transcript_id "5_00000229"; exon_number "10"; gene_name "uc001aoi.2"; oId "uc001aoi.2"; nearest_ref "uc001aoi.2"; class_code "="; tss_id "TSS144"; p_id "P141";
chr1	hg19_knownGene	exon	7737659	7737793	.	+	.	gene_id "XLOC_000138"; transcript_id "5_00000229"; exon_number "11"; gene_name "uc001aoi.2"; oId "uc001aoi.2"; nearest_ref "uc001aoi.2"; class_code "="; tss_id "TSS144"; p_id "P141";
chr1	hg19_knownGene	exon	7792508	7792659	.	+	.	gene_id "XLOC_000138"; transcript_id "5_00000229"; exon_number "12"; gene_name "uc001aoi.2"; oId "uc001aoi.2"; nearest_ref "uc001aoi.2"; class_code "="; tss_id "TSS144"; p_id "P141";
chr1	hg19_knownGene	exon	7796404	7796600	.	+	.	gene_id "XLOC_000138"; transcript_id "5_00000229"; exon_number "13"; gene_name "uc001aoi.2"; oId "uc001aoi.2"; nearest_ref "uc001aoi.2"; class_code "="; tss_id "TSS144"; p_id "P141";
chr1	hg19_knownGene	exon	7796991	7797069	.	+	.	gene_id "XLOC_000138"; transcript_id "5_00000229"; exon_number "14"; gene_name "uc001aoi.2"; oId "uc001aoi.2"; nearest_ref "uc001aoi.2"; class_code "="; tss_id "TSS144"; p_id "P141";
chr1	hg19_knownGene	exon	7797315	7797630	.	+	.	gene_id "XLOC_000138"; transcript_id "5_00000229"; exon_number "15"; gene_name "uc001aoi.2"; oId "uc001aoi.2"; nearest_ref "uc001aoi.2"; class_code "="; tss_id "TSS144"; p_id "P141";
chr1	hg19_knownGene	exon	7798019	7798542	.	+	.	gene_id "XLOC_000138"; transcript_id "5_00000229"; exon_number "16"; gene_name "uc001aoi.2"; oId "uc001aoi.2"; nearest_ref "uc001aoi.2"; class_code "="; tss_id "TSS144"; p_id "P141";
chr1	hg19_knownGene	exon	7804895	7805082	.	+	.	gene_id "XLOC_000138"; transcript_id "5_00000229"; exon_number "17"; gene_name "uc001aoi.2"; oId "uc001aoi.2"; nearest_ref "uc001aoi.2"; class_code "="; tss_id "TSS144"; p_id "P141";
chr1	hg19_knownGene	exon	7805905	7806151	.	+	.	gene_id "XLOC_000138"; transcript_id "5_00000229"; exon_number "18"; gene_name "uc001aoi.2"; oId "uc001aoi.2"; nearest_ref "uc001aoi.2"; class_code "="; tss_id "TSS144"; p_id "P141";
chr1	hg19_knownGene	exon	7807770	7807841	.	+	.	gene_id "XLOC_000138"; transcript_id "5_00000229"; exon_number "19"; gene_name "uc001aoi.2"; oId "uc001aoi.2"; nearest_ref "uc001aoi.2"; class_code "="; tss_id "TSS144"; p_id "P141";
chr1	hg19_knownGene	exon	7811259	7811452	.	+	.	gene_id "XLOC_000138"; transcript_id "5_00000229"; exon_number "20"; gene_name "uc001aoi.2"; oId "uc001aoi.2"; nearest_ref "uc001aoi.2"; class_code "="; tss_id "TSS144"; p_id "P141";
chr1	hg19_knownGene	exon	7812519	7812593	.	+	.	gene_id "XLOC_000138"; transcript_id "5_00000229"; exon_number "21"; gene_name "uc001aoi.2"; oId "uc001aoi.2"; nearest_ref "uc001aoi.2"; class_code "="; tss_id "TSS144"; p_id "P141";
chr1	hg19_knownGene	exon	7815698	7815728	.	+	.	gene_id "XLOC_000138"; transcript_id "5_00000229"; exon_number "22"; gene_name "uc001aoi.2"; oId "uc001aoi.2"; nearest_ref "uc001aoi.2"; class_code "="; tss_id "TSS144"; p_id "P141";
chr1	hg19_knownGene	exon	7826519	7829763	.	+	.	gene_id "XLOC_000138"; transcript_id "5_00000229"; exon_number "23"; gene_name "uc001aoi.2"; oId "uc001aoi.2"; nearest_ref "uc001aoi.2"; class_code "="; tss_id "TSS144"; p_id "P141";
chr1	Cufflinks	exon	6856902	6856937	.	+	.	gene_id "XLOC_000138"; transcript_id "5_00000230"; exon_number "1"; gene_name "uc001aoi.2"; oId "SC3.115.3"; nearest_ref "uc001aoi.2"; class_code "j"; tss_id "TSS145";
chr1	Cufflinks	exon	6880241	6880310	.	+	.	gene_id "XLOC_000138"; transcript_id "5_00000230"; exon_number "2"; gene_name "uc001aoi.2"; oId "SC3.115.3"; nearest_ref "uc001aoi.2"; class_code "j"; tss_id "TSS145";
chr1	Cufflinks	exon	6885152	6885270	.	+	.	gene_id "XLOC_000138"; transcript_id "5_00000230"; exon_number "3"; gene_name "uc001aoi.2"; oId "SC3.115.3"; nearest_ref "uc001aoi.2"; class_code "j"; tss_id "TSS145";
chr1	Cufflinks	exon	6931817	6931900	.	+	.	gene_id "XLOC_000138"; transcript_id "5_00000230"; exon_number "4"; gene_name "uc001aoi.2"; oId "SC3.115.3"; nearest_ref "uc001aoi.2"; class_code "j"; tss_id "TSS145";
chr1	Cufflinks	exon	6947714	6948251	.	+	.	gene_id "XLOC_000138"; transcript_id "5_00000230"; exon_number "5"; gene_name "uc001aoi.2"; oId "SC3.115.3"; nearest_ref "uc001aoi.2"; class_code "j"; tss_id "TSS145";
chr1	hg19_knownGene	exon	7732054	7732164	.	+	.	gene_id "XLOC_000138"; transcript_id "5_00000231"; exon_number "1"; gene_name "uc010nzv.1"; oId "uc010nzv.1"; nearest_ref "uc010nzv.1"; class_code "="; tss_id "TSS148"; p_id "P144";
chr1	hg19_knownGene	exon	7737659	7737793	.	+	.	gene_id "XLOC_000138"; transcript_id "5_00000231"; exon_number "2"; gene_name "uc010nzv.1"; oId "uc010nzv.1"; nearest_ref "uc010nzv.1"; class_code "="; tss_id "TSS148"; p_id "P144";
chr1	hg19_knownGene	exon	7792508	7792659	.	+	.	gene_id "XLOC_000138"; transcript_id "5_00000231"; exon_number "3"; gene_name "uc010nzv.1"; oId "uc010nzv.1"; nearest_ref "uc010nzv.1"; class_code "="; tss_id "TSS148"; p_id "P144";
chr1	hg19_knownGene	exon	7796404	7796600	.	+	.	gene_id "XLOC_000138"; transcript_id "5_00000231"; exon_number "4"; gene_name "uc010nzv.1"; oId "uc010nzv.1"; nearest_ref "uc010nzv.1"; class_code "="; tss_id "TSS148"; p_id "P144";
chr1	hg19_knownGene	exon	7796991	7797069	.	+	.	gene_id "XLOC_000138"; transcript_id "5_00000231"; exon_number "5"; gene_name "uc010nzv.1"; oId "uc010nzv.1"; nearest_ref "uc010nzv.1"; class_code "="; tss_id "TSS148"; p_id "P144";
chr1	hg19_knownGene	exon	7797315	7797630	.	+	.	gene_id "XLOC_000138"; transcript_id "5_00000231"; exon_number "6"; gene_name "uc010nzv.1"; oId "uc010nzv.1"; nearest_ref "uc010nzv.1"; class_code "="; tss_id "TSS148"; p_id "P144";
chr1	hg19_knownGene	exon	7798019	7798542	.	+	.	gene_id "XLOC_000138"; transcript_id "5_00000231"; exon_number "7"; gene_name "uc010nzv.1"; oId "uc010nzv.1"; nearest_ref "uc010nzv.1"; class_code "="; tss_id "TSS148"; p_id "P144";
chr1	hg19_knownGene	exon	7804895	7805082	.	+	.	gene_id "XLOC_000138"; transcript_id "5_00000231"; exon_number "8"; gene_name "uc010nzv.1"; oId "uc010nzv.1"; nearest_ref "uc010nzv.1"; class_code "="; tss_id "TSS148"; p_id "P144";
chr1	hg19_knownGene	exon	7740148	7740275	.	+	.	gene_id "XLOC_000138"; transcript_id "5_00000232"; exon_number "1"; gene_name "uc001aok.3"; oId "uc001aok.3"; nearest_ref "uc001aok.3"; class_code "="; tss_id "TSS149"; p_id "P143";
chr1	hg19_knownGene	exon	7792508	7792659	.	+	.	gene_id "XLOC_000138"; transcript_id "5_00000232"; exon_number "2"; gene_name "uc001aok.3"; oId "uc001aok.3"; nearest_ref "uc001aok.3"; class_code "="; tss_id "TSS149"; p_id "P143";
chr1	hg19_knownGene	exon	7796404	7796600	.	+	.	gene_id "XLOC_000138"; transcript_id "5_00000232"; exon_number "3"; gene_name "uc001aok.3"; oId "uc001aok.3"; nearest_ref "uc001aok.3"; class_code "="; tss_id "TSS149"; p_id "P143";
chr1	hg19_knownGene	exon	7796991	7797069	.	+	.	gene_id "XLOC_000138"; transcript_id "5_00000232"; exon_number "4"; gene_name "uc001aok.3"; oId "uc001aok.3"; nearest_ref "uc001aok.3"; class_code "="; tss_id "TSS149"; p_id "P143";
chr1	hg19_knownGene	exon	7797315	7797630	.	+	.	gene_id "XLOC_000138"; transcript_id "5_00000232"; exon_number "5"; gene_name "uc001aok.3"; oId "uc001aok.3"; nearest_ref "uc001aok.3"; class_code "="; tss_id "TSS149"; p_id "P143";
chr1	hg19_knownGene	exon	7798019	7798542	.	+	.	gene_id "XLOC_000138"; transcript_id "5_00000232"; exon_number "6"; gene_name "uc001aok.3"; oId "uc001aok.3"; nearest_ref "uc001aok.3"; class_code "="; tss_id "TSS149"; p_id "P143";
chr1	hg19_knownGene	exon	7804895	7805082	.	+	.	gene_id "XLOC_000138"; transcript_id "5_00000232"; exon_number "7"; gene_name "uc001aok.3"; oId "uc001aok.3"; nearest_ref "uc001aok.3"; class_code "="; tss_id "TSS149"; p_id "P143";
chr1	hg19_knownGene	exon	7805905	7806151	.	+	.	gene_id "XLOC_000138"; transcript_id "5_00000232"; exon_number "8"; gene_name "uc001aok.3"; oId "uc001aok.3"; nearest_ref "uc001aok.3"; class_code "="; tss_id "TSS149"; p_id "P143";
chr1	hg19_knownGene	exon	7807770	7807841	.	+	.	gene_id "XLOC_000138"; transcript_id "5_00000232"; exon_number "9"; gene_name "uc001aok.3"; oId "uc001aok.3"; nearest_ref "uc001aok.3"; class_code "="; tss_id "TSS149"; p_id "P143";
chr1	hg19_knownGene	exon	7811259	7811452	.	+	.	gene_id "XLOC_000138"; transcript_id "5_00000232"; exon_number "10"; gene_name "uc001aok.3"; oId "uc001aok.3"; nearest_ref "uc001aok.3"; class_code "="; tss_id "TSS149"; p_id "P143";
chr1	hg19_knownGene	exon	7812519	7812593	.	+	.	gene_id "XLOC_000138"; transcript_id "5_00000232"; exon_number "11"; gene_name "uc001aok.3"; oId "uc001aok.3"; nearest_ref "uc001aok.3"; class_code "="; tss_id "TSS149"; p_id "P143";
chr1	hg19_knownGene	exon	7826519	7829763	.	+	.	gene_id "XLOC_000138"; transcript_id "5_00000232"; exon_number "12"; gene_name "uc001aok.3"; oId "uc001aok.3"; nearest_ref "uc001aok.3"; class_code "="; tss_id "TSS149"; p_id "P143";
chr1	hg19_knownGene	exon	7796404	7796600	.	+	.	gene_id "XLOC_000138"; transcript_id "5_00000233"; exon_number "1"; gene_name "uc001aoj.2"; oId "uc001aoj.2"; nearest_ref "uc001aoj.2"; class_code "="; tss_id "TSS150"; p_id "P142";
chr1	hg19_knownGene	exon	7796991	7797069	.	+	.	gene_id "XLOC_000138"; transcript_id "5_00000233"; exon_number "2"; gene_name "uc001aoj.2"; oId "uc001aoj.2"; nearest_ref "uc001aoj.2"; class_code "="; tss_id "TSS150"; p_id "P142";
chr1	hg19_knownGene	exon	7797315	7797630	.	+	.	gene_id "XLOC_000138"; transcript_id "5_00000233"; exon_number "3"; gene_name "uc001aoj.2"; oId "uc001aoj.2"; nearest_ref "uc001aoj.2"; class_code "="; tss_id "TSS150"; p_id "P142";
chr1	hg19_knownGene	exon	7798019	7798542	.	+	.	gene_id "XLOC_000138"; transcript_id "5_00000233"; exon_number "4"; gene_name "uc001aoj.2"; oId "uc001aoj.2"; nearest_ref "uc001aoj.2"; class_code "="; tss_id "TSS150"; p_id "P142";
chr1	hg19_knownGene	exon	7804895	7805082	.	+	.	gene_id "XLOC_000138"; transcript_id "5_00000233"; exon_number "5"; gene_name "uc001aoj.2"; oId "uc001aoj.2"; nearest_ref "uc001aoj.2"; class_code "="; tss_id "TSS150"; p_id "P142";
chr1	hg19_knownGene	exon	7805905	7806151	.	+	.	gene_id "XLOC_000138"; transcript_id "5_00000233"; exon_number "6"; gene_name "uc001aoj.2"; oId "uc001aoj.2"; nearest_ref "uc001aoj.2"; class_code "="; tss_id "TSS150"; p_id "P142";
chr1	hg19_knownGene	exon	7807770	7807841	.	+	.	gene_id "XLOC_000138"; transcript_id "5_00000233"; exon_number "7"; gene_name "uc001aoj.2"; oId "uc001aoj.2"; nearest_ref "uc001aoj.2"; class_code "="; tss_id "TSS150"; p_id "P142";
chr1	hg19_knownGene	exon	7809831	7809851	.	+	.	gene_id "XLOC_000138"; transcript_id "5_00000233"; exon_number "8"; gene_name "uc001aoj.2"; oId "uc001aoj.2"; nearest_ref "uc001aoj.2"; class_code "="; tss_id "TSS150"; p_id "P142";
chr1	hg19_knownGene	exon	7811259	7811452	.	+	.	gene_id "XLOC_000138"; transcript_id "5_00000233"; exon_number "9"; gene_name "uc001aoj.2"; oId "uc001aoj.2"; nearest_ref "uc001aoj.2"; class_code "="; tss_id "TSS150"; p_id "P142";
chr1	hg19_knownGene	exon	7812519	7812593	.	+	.	gene_id "XLOC_000138"; transcript_id "5_00000233"; exon_number "10"; gene_name "uc001aoj.2"; oId "uc001aoj.2"; nearest_ref "uc001aoj.2"; class_code "="; tss_id "TSS150"; p_id "P142";
chr1	hg19_knownGene	exon	7826519	7829763	.	+	.	gene_id "XLOC_000138"; transcript_id "5_00000233"; exon_number "11"; gene_name "uc001aoj.2"; oId "uc001aoj.2"; nearest_ref "uc001aoj.2"; class_code "="; tss_id "TSS150"; p_id "P142";
chr1	hg19_knownGene	exon	7804895	7805082	.	+	.	gene_id "XLOC_000138"; transcript_id "5_00000234"; exon_number "1"; gene_name "uc009vmf.2"; oId "uc009vmf.2"; nearest_ref "uc009vmf.2"; class_code "="; tss_id "TSS151"; p_id "P140";
chr1	hg19_knownGene	exon	7805947	7806151	.	+	.	gene_id "XLOC_000138"; transcript_id "5_00000234"; exon_number "2"; gene_name "uc009vmf.2"; oId "uc009vmf.2"; nearest_ref "uc009vmf.2"; class_code "="; tss_id "TSS151"; p_id "P140";
chr1	hg19_knownGene	exon	7807770	7807841	.	+	.	gene_id "XLOC_000138"; transcript_id "5_00000234"; exon_number "3"; gene_name "uc009vmf.2"; oId "uc009vmf.2"; nearest_ref "uc009vmf.2"; class_code "="; tss_id "TSS151"; p_id "P140";
chr1	hg19_knownGene	exon	7811259	7811452	.	+	.	gene_id "XLOC_000138"; transcript_id "5_00000234"; exon_number "4"; gene_name "uc009vmf.2"; oId "uc009vmf.2"; nearest_ref "uc009vmf.2"; class_code "="; tss_id "TSS151"; p_id "P140";
chr1	hg19_knownGene	exon	7812519	7812593	.	+	.	gene_id "XLOC_000138"; transcript_id "5_00000234"; exon_number "5"; gene_name "uc009vmf.2"; oId "uc009vmf.2"; nearest_ref "uc009vmf.2"; class_code "="; tss_id "TSS151"; p_id "P140";
chr1	hg19_knownGene	exon	7826519	7829763	.	+	.	gene_id "XLOC_000138"; transcript_id "5_00000234"; exon_number "6"; gene_name "uc009vmf.2"; oId "uc009vmf.2"; nearest_ref "uc009vmf.2"; class_code "="; tss_id "TSS151"; p_id "P140";
chr1	Cufflinks	exon	7453902	7454204	.	+	.	gene_id "XLOC_000140"; transcript_id "5_00009071"; exon_number "1"; gene_name "uc001aoi.2"; oId "SC4.172.1"; nearest_ref "uc001aoi.2"; class_code "i";
chr1	Cufflinks	exon	7494121	7494339	.	+	.	gene_id "XLOC_000141"; transcript_id "5_00013091"; exon_number "1"; gene_name "uc001aoi.2"; oId "upf1_r4.191.1"; nearest_ref "uc001aoi.2"; class_code "i";
chr1	Cufflinks	exon	7500137	7500842	.	+	.	gene_id "XLOC_000142"; transcript_id "5_00013092"; exon_number "1"; gene_name "uc001aoi.2"; oId "upf1_r4.193.1"; nearest_ref "uc001aoi.2"; class_code "i";
chr1	Cufflinks	exon	7531575	7532176	.	+	.	gene_id "XLOC_000143"; transcript_id "5_00013093"; exon_number "1"; gene_name "uc001aoi.2"; oId "upf1_r4.195.1"; nearest_ref "uc001aoi.2"; class_code "i";
chr1	Cufflinks	exon	7767057	7767276	.	+	.	gene_id "XLOC_000144"; transcript_id "5_00009072"; exon_number "1"; gene_name "uc001aok.3"; oId "SC4.177.1"; nearest_ref "uc001aok.3"; class_code "i";
chr1	Cufflinks	exon	7820850	7821125	.	+	.	gene_id "XLOC_000145"; transcript_id "5_00013094"; exon_number "1"; gene_name "uc009vmf.2"; oId "upf1_r4.198.1"; nearest_ref "uc009vmf.2"; class_code "i";
chr1	Cufflinks	exon	7831327	7831445	.	+	.	gene_id "XLOC_000146"; transcript_id "5_00000235"; exon_number "1"; gene_name "uc001aol.2"; oId "uc001aol.2_ext"; nearest_ref "uc001aol.2"; class_code "="; tss_id "TSS153"; p_id "P145";
chr1	Cufflinks	exon	7833502	7833571	.	+	.	gene_id "XLOC_000146"; transcript_id "5_00000235"; exon_number "2"; gene_name "uc001aol.2"; oId "uc001aol.2_ext"; nearest_ref "uc001aol.2"; class_code "="; tss_id "TSS153"; p_id "P145";
chr1	Cufflinks	exon	7837220	7837378	.	+	.	gene_id "XLOC_000146"; transcript_id "5_00000235"; exon_number "3"; gene_name "uc001aol.2"; oId "uc001aol.2_ext"; nearest_ref "uc001aol.2"; class_code "="; tss_id "TSS153"; p_id "P145";
chr1	Cufflinks	exon	7838178	7838229	.	+	.	gene_id "XLOC_000146"; transcript_id "5_00000235"; exon_number "4"; gene_name "uc001aol.2"; oId "uc001aol.2_ext"; nearest_ref "uc001aol.2"; class_code "="; tss_id "TSS153"; p_id "P145";
chr1	Cufflinks	exon	7839686	7841491	.	+	.	gene_id "XLOC_000146"; transcript_id "5_00000235"; exon_number "5"; gene_name "uc001aol.2"; oId "uc001aol.2_ext"; nearest_ref "uc001aol.2"; class_code "="; tss_id "TSS153"; p_id "P145";
chr1	Cufflinks	exon	7832940	7833258	.	+	.	gene_id "XLOC_000146"; transcript_id "5_00011631"; exon_number "1"; gene_name "uc001aol.2"; oId "upf3.uc001aol.2.2"; nearest_ref "uc001aol.2"; class_code "j"; tss_id "TSS154";
chr1	Cufflinks	exon	7833502	7833571	.	+	.	gene_id "XLOC_000146"; transcript_id "5_00011631"; exon_number "2"; gene_name "uc001aol.2"; oId "upf3.uc001aol.2.2"; nearest_ref "uc001aol.2"; class_code "j"; tss_id "TSS154";
chr1	Cufflinks	exon	7837220	7837378	.	+	.	gene_id "XLOC_000146"; transcript_id "5_00011631"; exon_number "3"; gene_name "uc001aol.2"; oId "upf3.uc001aol.2.2"; nearest_ref "uc001aol.2"; class_code "j"; tss_id "TSS154";
chr1	Cufflinks	exon	7838178	7838229	.	+	.	gene_id "XLOC_000146"; transcript_id "5_00011631"; exon_number "4"; gene_name "uc001aol.2"; oId "upf3.uc001aol.2.2"; nearest_ref "uc001aol.2"; class_code "j"; tss_id "TSS154";
chr1	Cufflinks	exon	7839686	7841491	.	+	.	gene_id "XLOC_000146"; transcript_id "5_00011631"; exon_number "5"; gene_name "uc001aol.2"; oId "upf3.uc001aol.2.2"; nearest_ref "uc001aol.2"; class_code "j"; tss_id "TSS154";
chr1	Cufflinks	exon	7831829	7832511	.	+	.	gene_id "XLOC_000147"; transcript_id "5_00011630"; exon_number "1"; gene_name "uc001aol.2"; oId "upf3.109.1"; nearest_ref "uc001aol.2"; class_code "i";
chr1	hg19_knownGene	exon	7844380	7844436	.	+	.	gene_id "XLOC_000148"; transcript_id "5_00000236"; exon_number "1"; gene_name "uc001aon.2"; oId "uc001aon.2"; nearest_ref "uc001aon.2"; class_code "="; tss_id "TSS155"; p_id "P151";
chr1	hg19_knownGene	exon	7844714	7845065	.	+	.	gene_id "XLOC_000148"; transcript_id "5_00000236"; exon_number "2"; gene_name "uc001aon.2"; oId "uc001aon.2"; nearest_ref "uc001aon.2"; class_code "="; tss_id "TSS155"; p_id "P151";
chr1	hg19_knownGene	exon	7845501	7845646	.	+	.	gene_id "XLOC_000148"; transcript_id "5_00000236"; exon_number "3"; gene_name "uc001aon.2"; oId "uc001aon.2"; nearest_ref "uc001aon.2"; class_code "="; tss_id "TSS155"; p_id "P151";
chr1	hg19_knownGene	exon	7846781	7846896	.	+	.	gene_id "XLOC_000148"; transcript_id "5_00000236"; exon_number "4"; gene_name "uc001aon.2"; oId "uc001aon.2"; nearest_ref "uc001aon.2"; class_code "="; tss_id "TSS155"; p_id "P151";
chr1	hg19_knownGene	exon	7848105	7848306	.	+	.	gene_id "XLOC_000148"; transcript_id "5_00000236"; exon_number "5"; gene_name "uc001aon.2"; oId "uc001aon.2"; nearest_ref "uc001aon.2"; class_code "="; tss_id "TSS155"; p_id "P151";
chr1	hg19_knownGene	exon	7854020	7854068	.	+	.	gene_id "XLOC_000148"; transcript_id "5_00000236"; exon_number "6"; gene_name "uc001aon.2"; oId "uc001aon.2"; nearest_ref "uc001aon.2"; class_code "="; tss_id "TSS155"; p_id "P151";
chr1	hg19_knownGene	exon	7858585	7858733	.	+	.	gene_id "XLOC_000148"; transcript_id "5_00000236"; exon_number "7"; gene_name "uc001aon.2"; oId "uc001aon.2"; nearest_ref "uc001aon.2"; class_code "="; tss_id "TSS155"; p_id "P151";
chr1	hg19_knownGene	exon	7861173	7861251	.	+	.	gene_id "XLOC_000148"; transcript_id "5_00000236"; exon_number "8"; gene_name "uc001aon.2"; oId "uc001aon.2"; nearest_ref "uc001aon.2"; class_code "="; tss_id "TSS155"; p_id "P151";
chr1	hg19_knownGene	exon	7863107	7863213	.	+	.	gene_id "XLOC_000148"; transcript_id "5_00000236"; exon_number "9"; gene_name "uc001aon.2"; oId "uc001aon.2"; nearest_ref "uc001aon.2"; class_code "="; tss_id "TSS155"; p_id "P151";
chr1	hg19_knownGene	exon	7863752	7864017	.	+	.	gene_id "XLOC_000148"; transcript_id "5_00000236"; exon_number "10"; gene_name "uc001aon.2"; oId "uc001aon.2"; nearest_ref "uc001aon.2"; class_code "="; tss_id "TSS155"; p_id "P151";
chr1	Cufflinks	exon	7844380	7844436	.	+	.	gene_id "XLOC_000148"; transcript_id "5_00000237"; exon_number "1"; gene_name "uc010nzw.1"; oId "SC3.110.1"; nearest_ref "uc010nzw.1"; class_code "j"; tss_id "TSS155";
chr1	Cufflinks	exon	7844714	7845065	.	+	.	gene_id "XLOC_000148"; transcript_id "5_00000237"; exon_number "2"; gene_name "uc010nzw.1"; oId "SC3.110.1"; nearest_ref "uc010nzw.1"; class_code "j"; tss_id "TSS155";
chr1	Cufflinks	exon	7845501	7845646	.	+	.	gene_id "XLOC_000148"; transcript_id "5_00000237"; exon_number "3"; gene_name "uc010nzw.1"; oId "SC3.110.1"; nearest_ref "uc010nzw.1"; class_code "j"; tss_id "TSS155";
chr1	Cufflinks	exon	7846781	7846896	.	+	.	gene_id "XLOC_000148"; transcript_id "5_00000237"; exon_number "4"; gene_name "uc010nzw.1"; oId "SC3.110.1"; nearest_ref "uc010nzw.1"; class_code "j"; tss_id "TSS155";
chr1	Cufflinks	exon	7848105	7848306	.	+	.	gene_id "XLOC_000148"; transcript_id "5_00000237"; exon_number "5"; gene_name "uc010nzw.1"; oId "SC3.110.1"; nearest_ref "uc010nzw.1"; class_code "j"; tss_id "TSS155";
chr1	Cufflinks	exon	7854017	7854068	.	+	.	gene_id "XLOC_000148"; transcript_id "5_00000237"; exon_number "6"; gene_name "uc010nzw.1"; oId "SC3.110.1"; nearest_ref "uc010nzw.1"; class_code "j"; tss_id "TSS155";
chr1	Cufflinks	exon	7858585	7858733	.	+	.	gene_id "XLOC_000148"; transcript_id "5_00000237"; exon_number "7"; gene_name "uc010nzw.1"; oId "SC3.110.1"; nearest_ref "uc010nzw.1"; class_code "j"; tss_id "TSS155";
chr1	Cufflinks	exon	7861173	7861251	.	+	.	gene_id "XLOC_000148"; transcript_id "5_00000237"; exon_number "8"; gene_name "uc010nzw.1"; oId "SC3.110.1"; nearest_ref "uc010nzw.1"; class_code "j"; tss_id "TSS155";
chr1	Cufflinks	exon	7863107	7863213	.	+	.	gene_id "XLOC_000148"; transcript_id "5_00000237"; exon_number "9"; gene_name "uc010nzw.1"; oId "SC3.110.1"; nearest_ref "uc010nzw.1"; class_code "j"; tss_id "TSS155";
chr1	Cufflinks	exon	7863752	7863908	.	+	.	gene_id "XLOC_000148"; transcript_id "5_00000237"; exon_number "10"; gene_name "uc010nzw.1"; oId "SC3.110.1"; nearest_ref "uc010nzw.1"; class_code "j"; tss_id "TSS155";
chr1	Cufflinks	exon	7868953	7869058	.	+	.	gene_id "XLOC_000148"; transcript_id "5_00000237"; exon_number "11"; gene_name "uc010nzw.1"; oId "SC3.110.1"; nearest_ref "uc010nzw.1"; class_code "j"; tss_id "TSS155";
chr1	Cufflinks	exon	7869953	7870081	.	+	.	gene_id "XLOC_000148"; transcript_id "5_00000237"; exon_number "12"; gene_name "uc010nzw.1"; oId "SC3.110.1"; nearest_ref "uc010nzw.1"; class_code "j"; tss_id "TSS155";
chr1	Cufflinks	exon	7870498	7870648	.	+	.	gene_id "XLOC_000148"; transcript_id "5_00000237"; exon_number "13"; gene_name "uc010nzw.1"; oId "SC3.110.1"; nearest_ref "uc010nzw.1"; class_code "j"; tss_id "TSS155";
chr1	Cufflinks	exon	7879345	7879480	.	+	.	gene_id "XLOC_000148"; transcript_id "5_00000237"; exon_number "14"; gene_name "uc010nzw.1"; oId "SC3.110.1"; nearest_ref "uc010nzw.1"; class_code "j"; tss_id "TSS155";
chr1	Cufflinks	exon	7880175	7880299	.	+	.	gene_id "XLOC_000148"; transcript_id "5_00000237"; exon_number "15"; gene_name "uc010nzw.1"; oId "SC3.110.1"; nearest_ref "uc010nzw.1"; class_code "j"; tss_id "TSS155";
chr1	Cufflinks	exon	7880527	7880700	.	+	.	gene_id "XLOC_000148"; transcript_id "5_00000237"; exon_number "16"; gene_name "uc010nzw.1"; oId "SC3.110.1"; nearest_ref "uc010nzw.1"; class_code "j"; tss_id "TSS155";
chr1	Cufflinks	exon	7886540	7886770	.	+	.	gene_id "XLOC_000148"; transcript_id "5_00000237"; exon_number "17"; gene_name "uc010nzw.1"; oId "SC3.110.1"; nearest_ref "uc010nzw.1"; class_code "j"; tss_id "TSS155";
chr1	Cufflinks	exon	7887178	7887875	.	+	.	gene_id "XLOC_000148"; transcript_id "5_00000237"; exon_number "18"; gene_name "uc010nzw.1"; oId "SC3.110.1"; nearest_ref "uc010nzw.1"; class_code "j"; tss_id "TSS155";
chr1	Cufflinks	exon	7889897	7890221	.	+	.	gene_id "XLOC_000148"; transcript_id "5_00000237"; exon_number "19"; gene_name "uc010nzw.1"; oId "SC3.110.1"; nearest_ref "uc010nzw.1"; class_code "j"; tss_id "TSS155";
chr1	Cufflinks	exon	7895822	7896005	.	+	.	gene_id "XLOC_000148"; transcript_id "5_00000237"; exon_number "20"; gene_name "uc010nzw.1"; oId "SC3.110.1"; nearest_ref "uc010nzw.1"; class_code "j"; tss_id "TSS155";
chr1	Cufflinks	exon	7897059	7897209	.	+	.	gene_id "XLOC_000148"; transcript_id "5_00000237"; exon_number "21"; gene_name "uc010nzw.1"; oId "SC3.110.1"; nearest_ref "uc010nzw.1"; class_code "j"; tss_id "TSS155";
chr1	Cufflinks	exon	7902732	7905236	.	+	.	gene_id "XLOC_000148"; transcript_id "5_00000237"; exon_number "22"; gene_name "uc010nzw.1"; oId "SC3.110.1"; nearest_ref "uc010nzw.1"; class_code "j"; tss_id "TSS155";
chr1	hg19_knownGene	exon	7844440	7844528	.	+	.	gene_id "XLOC_000148"; transcript_id "5_00000238"; exon_number "1"; gene_name "uc009vmg.1"; oId "uc009vmg.1"; nearest_ref "uc009vmg.1"; class_code "="; tss_id "TSS155"; p_id "P146";
chr1	hg19_knownGene	exon	7844714	7845065	.	+	.	gene_id "XLOC_000148"; transcript_id "5_00000238"; exon_number "2"; gene_name "uc009vmg.1"; oId "uc009vmg.1"; nearest_ref "uc009vmg.1"; class_code "="; tss_id "TSS155"; p_id "P146";
chr1	hg19_knownGene	exon	7845501	7845646	.	+	.	gene_id "XLOC_000148"; transcript_id "5_00000238"; exon_number "3"; gene_name "uc009vmg.1"; oId "uc009vmg.1"; nearest_ref "uc009vmg.1"; class_code "="; tss_id "TSS155"; p_id "P146";
chr1	hg19_knownGene	exon	7846781	7846896	.	+	.	gene_id "XLOC_000148"; transcript_id "5_00000238"; exon_number "4"; gene_name "uc009vmg.1"; oId "uc009vmg.1"; nearest_ref "uc009vmg.1"; class_code "="; tss_id "TSS155"; p_id "P146";
chr1	hg19_knownGene	exon	7848105	7848306	.	+	.	gene_id "XLOC_000148"; transcript_id "5_00000238"; exon_number "5"; gene_name "uc009vmg.1"; oId "uc009vmg.1"; nearest_ref "uc009vmg.1"; class_code "="; tss_id "TSS155"; p_id "P146";
chr1	hg19_knownGene	exon	7854017	7854068	.	+	.	gene_id "XLOC_000148"; transcript_id "5_00000238"; exon_number "6"; gene_name "uc009vmg.1"; oId "uc009vmg.1"; nearest_ref "uc009vmg.1"; class_code "="; tss_id "TSS155"; p_id "P146";
chr1	hg19_knownGene	exon	7858585	7858733	.	+	.	gene_id "XLOC_000148"; transcript_id "5_00000238"; exon_number "7"; gene_name "uc009vmg.1"; oId "uc009vmg.1"; nearest_ref "uc009vmg.1"; class_code "="; tss_id "TSS155"; p_id "P146";
chr1	hg19_knownGene	exon	7861173	7861251	.	+	.	gene_id "XLOC_000148"; transcript_id "5_00000238"; exon_number "8"; gene_name "uc009vmg.1"; oId "uc009vmg.1"; nearest_ref "uc009vmg.1"; class_code "="; tss_id "TSS155"; p_id "P146";
chr1	hg19_knownGene	exon	7863107	7863213	.	+	.	gene_id "XLOC_000148"; transcript_id "5_00000238"; exon_number "9"; gene_name "uc009vmg.1"; oId "uc009vmg.1"; nearest_ref "uc009vmg.1"; class_code "="; tss_id "TSS155"; p_id "P146";
chr1	hg19_knownGene	exon	7863752	7863908	.	+	.	gene_id "XLOC_000148"; transcript_id "5_00000238"; exon_number "10"; gene_name "uc009vmg.1"; oId "uc009vmg.1"; nearest_ref "uc009vmg.1"; class_code "="; tss_id "TSS155"; p_id "P146";
chr1	hg19_knownGene	exon	7868953	7869058	.	+	.	gene_id "XLOC_000148"; transcript_id "5_00000238"; exon_number "11"; gene_name "uc009vmg.1"; oId "uc009vmg.1"; nearest_ref "uc009vmg.1"; class_code "="; tss_id "TSS155"; p_id "P146";
chr1	hg19_knownGene	exon	7869953	7870081	.	+	.	gene_id "XLOC_000148"; transcript_id "5_00000238"; exon_number "12"; gene_name "uc009vmg.1"; oId "uc009vmg.1"; nearest_ref "uc009vmg.1"; class_code "="; tss_id "TSS155"; p_id "P146";
chr1	hg19_knownGene	exon	7870498	7870648	.	+	.	gene_id "XLOC_000148"; transcript_id "5_00000238"; exon_number "13"; gene_name "uc009vmg.1"; oId "uc009vmg.1"; nearest_ref "uc009vmg.1"; class_code "="; tss_id "TSS155"; p_id "P146";
chr1	hg19_knownGene	exon	7879345	7879480	.	+	.	gene_id "XLOC_000148"; transcript_id "5_00000238"; exon_number "14"; gene_name "uc009vmg.1"; oId "uc009vmg.1"; nearest_ref "uc009vmg.1"; class_code "="; tss_id "TSS155"; p_id "P146";
chr1	hg19_knownGene	exon	7880175	7880299	.	+	.	gene_id "XLOC_000148"; transcript_id "5_00000238"; exon_number "15"; gene_name "uc009vmg.1"; oId "uc009vmg.1"; nearest_ref "uc009vmg.1"; class_code "="; tss_id "TSS155"; p_id "P146";
chr1	hg19_knownGene	exon	7880527	7880700	.	+	.	gene_id "XLOC_000148"; transcript_id "5_00000238"; exon_number "16"; gene_name "uc009vmg.1"; oId "uc009vmg.1"; nearest_ref "uc009vmg.1"; class_code "="; tss_id "TSS155"; p_id "P146";
chr1	hg19_knownGene	exon	7886540	7886770	.	+	.	gene_id "XLOC_000148"; transcript_id "5_00000238"; exon_number "17"; gene_name "uc009vmg.1"; oId "uc009vmg.1"; nearest_ref "uc009vmg.1"; class_code "="; tss_id "TSS155"; p_id "P146";
chr1	hg19_knownGene	exon	7887178	7887875	.	+	.	gene_id "XLOC_000148"; transcript_id "5_00000238"; exon_number "18"; gene_name "uc009vmg.1"; oId "uc009vmg.1"; nearest_ref "uc009vmg.1"; class_code "="; tss_id "TSS155"; p_id "P146";
chr1	hg19_knownGene	exon	7889897	7890221	.	+	.	gene_id "XLOC_000148"; transcript_id "5_00000238"; exon_number "19"; gene_name "uc009vmg.1"; oId "uc009vmg.1"; nearest_ref "uc009vmg.1"; class_code "="; tss_id "TSS155"; p_id "P146";
chr1	hg19_knownGene	exon	7844714	7845065	.	+	.	gene_id "XLOC_000148"; transcript_id "5_00000239"; exon_number "1"; gene_name "uc009vmh.1"; oId "uc009vmh.1"; nearest_ref "uc009vmh.1"; class_code "="; tss_id "TSS156"; p_id "P149";
chr1	hg19_knownGene	exon	7845501	7845646	.	+	.	gene_id "XLOC_000148"; transcript_id "5_00000239"; exon_number "2"; gene_name "uc009vmh.1"; oId "uc009vmh.1"; nearest_ref "uc009vmh.1"; class_code "="; tss_id "TSS156"; p_id "P149";
chr1	hg19_knownGene	exon	7846781	7846896	.	+	.	gene_id "XLOC_000148"; transcript_id "5_00000239"; exon_number "3"; gene_name "uc009vmh.1"; oId "uc009vmh.1"; nearest_ref "uc009vmh.1"; class_code "="; tss_id "TSS156"; p_id "P149";
chr1	hg19_knownGene	exon	7848105	7848306	.	+	.	gene_id "XLOC_000148"; transcript_id "5_00000239"; exon_number "4"; gene_name "uc009vmh.1"; oId "uc009vmh.1"; nearest_ref "uc009vmh.1"; class_code "="; tss_id "TSS156"; p_id "P149";
chr1	hg19_knownGene	exon	7854017	7854068	.	+	.	gene_id "XLOC_000148"; transcript_id "5_00000239"; exon_number "5"; gene_name "uc009vmh.1"; oId "uc009vmh.1"; nearest_ref "uc009vmh.1"; class_code "="; tss_id "TSS156"; p_id "P149";
chr1	hg19_knownGene	exon	7858585	7858733	.	+	.	gene_id "XLOC_000148"; transcript_id "5_00000239"; exon_number "6"; gene_name "uc009vmh.1"; oId "uc009vmh.1"; nearest_ref "uc009vmh.1"; class_code "="; tss_id "TSS156"; p_id "P149";
chr1	hg19_knownGene	exon	7861173	7861251	.	+	.	gene_id "XLOC_000148"; transcript_id "5_00000239"; exon_number "7"; gene_name "uc009vmh.1"; oId "uc009vmh.1"; nearest_ref "uc009vmh.1"; class_code "="; tss_id "TSS156"; p_id "P149";
chr1	hg19_knownGene	exon	7863107	7863213	.	+	.	gene_id "XLOC_000148"; transcript_id "5_00000239"; exon_number "8"; gene_name "uc009vmh.1"; oId "uc009vmh.1"; nearest_ref "uc009vmh.1"; class_code "="; tss_id "TSS156"; p_id "P149";
chr1	hg19_knownGene	exon	7863752	7863908	.	+	.	gene_id "XLOC_000148"; transcript_id "5_00000239"; exon_number "9"; gene_name "uc009vmh.1"; oId "uc009vmh.1"; nearest_ref "uc009vmh.1"; class_code "="; tss_id "TSS156"; p_id "P149";
chr1	hg19_knownGene	exon	7868953	7869058	.	+	.	gene_id "XLOC_000148"; transcript_id "5_00000239"; exon_number "10"; gene_name "uc009vmh.1"; oId "uc009vmh.1"; nearest_ref "uc009vmh.1"; class_code "="; tss_id "TSS156"; p_id "P149";
chr1	hg19_knownGene	exon	7869953	7870081	.	+	.	gene_id "XLOC_000148"; transcript_id "5_00000239"; exon_number "11"; gene_name "uc009vmh.1"; oId "uc009vmh.1"; nearest_ref "uc009vmh.1"; class_code "="; tss_id "TSS156"; p_id "P149";
chr1	hg19_knownGene	exon	7870498	7870627	.	+	.	gene_id "XLOC_000148"; transcript_id "5_00000239"; exon_number "12"; gene_name "uc009vmh.1"; oId "uc009vmh.1"; nearest_ref "uc009vmh.1"; class_code "="; tss_id "TSS156"; p_id "P149";
chr1	hg19_knownGene	exon	7879345	7879480	.	+	.	gene_id "XLOC_000148"; transcript_id "5_00000239"; exon_number "13"; gene_name "uc009vmh.1"; oId "uc009vmh.1"; nearest_ref "uc009vmh.1"; class_code "="; tss_id "TSS156"; p_id "P149";
chr1	hg19_knownGene	exon	7880175	7880299	.	+	.	gene_id "XLOC_000148"; transcript_id "5_00000239"; exon_number "14"; gene_name "uc009vmh.1"; oId "uc009vmh.1"; nearest_ref "uc009vmh.1"; class_code "="; tss_id "TSS156"; p_id "P149";
chr1	hg19_knownGene	exon	7880527	7880700	.	+	.	gene_id "XLOC_000148"; transcript_id "5_00000239"; exon_number "15"; gene_name "uc009vmh.1"; oId "uc009vmh.1"; nearest_ref "uc009vmh.1"; class_code "="; tss_id "TSS156"; p_id "P149";
chr1	hg19_knownGene	exon	7886540	7886770	.	+	.	gene_id "XLOC_000148"; transcript_id "5_00000239"; exon_number "16"; gene_name "uc009vmh.1"; oId "uc009vmh.1"; nearest_ref "uc009vmh.1"; class_code "="; tss_id "TSS156"; p_id "P149";
chr1	hg19_knownGene	exon	7887178	7887875	.	+	.	gene_id "XLOC_000148"; transcript_id "5_00000239"; exon_number "17"; gene_name "uc009vmh.1"; oId "uc009vmh.1"; nearest_ref "uc009vmh.1"; class_code "="; tss_id "TSS156"; p_id "P149";
chr1	hg19_knownGene	exon	7889897	7890221	.	+	.	gene_id "XLOC_000148"; transcript_id "5_00000239"; exon_number "18"; gene_name "uc009vmh.1"; oId "uc009vmh.1"; nearest_ref "uc009vmh.1"; class_code "="; tss_id "TSS156"; p_id "P149";
chr1	hg19_knownGene	exon	7844714	7845065	.	+	.	gene_id "XLOC_000148"; transcript_id "5_00000242"; exon_number "1"; gene_name "uc010nzw.1"; oId "uc010nzw.1"; nearest_ref "uc010nzw.1"; class_code "="; tss_id "TSS156"; p_id "P148";
chr1	hg19_knownGene	exon	7845501	7845646	.	+	.	gene_id "XLOC_000148"; transcript_id "5_00000242"; exon_number "2"; gene_name "uc010nzw.1"; oId "uc010nzw.1"; nearest_ref "uc010nzw.1"; class_code "="; tss_id "TSS156"; p_id "P148";
chr1	hg19_knownGene	exon	7846781	7846896	.	+	.	gene_id "XLOC_000148"; transcript_id "5_00000242"; exon_number "3"; gene_name "uc010nzw.1"; oId "uc010nzw.1"; nearest_ref "uc010nzw.1"; class_code "="; tss_id "TSS156"; p_id "P148";
chr1	hg19_knownGene	exon	7848105	7848306	.	+	.	gene_id "XLOC_000148"; transcript_id "5_00000242"; exon_number "4"; gene_name "uc010nzw.1"; oId "uc010nzw.1"; nearest_ref "uc010nzw.1"; class_code "="; tss_id "TSS156"; p_id "P148";
chr1	hg19_knownGene	exon	7854020	7854068	.	+	.	gene_id "XLOC_000148"; transcript_id "5_00000242"; exon_number "5"; gene_name "uc010nzw.1"; oId "uc010nzw.1"; nearest_ref "uc010nzw.1"; class_code "="; tss_id "TSS156"; p_id "P148";
chr1	hg19_knownGene	exon	7858521	7858733	.	+	.	gene_id "XLOC_000148"; transcript_id "5_00000242"; exon_number "6"; gene_name "uc010nzw.1"; oId "uc010nzw.1"; nearest_ref "uc010nzw.1"; class_code "="; tss_id "TSS156"; p_id "P148";
chr1	hg19_knownGene	exon	7861173	7861251	.	+	.	gene_id "XLOC_000148"; transcript_id "5_00000242"; exon_number "7"; gene_name "uc010nzw.1"; oId "uc010nzw.1"; nearest_ref "uc010nzw.1"; class_code "="; tss_id "TSS156"; p_id "P148";
chr1	hg19_knownGene	exon	7863107	7863213	.	+	.	gene_id "XLOC_000148"; transcript_id "5_00000242"; exon_number "8"; gene_name "uc010nzw.1"; oId "uc010nzw.1"; nearest_ref "uc010nzw.1"; class_code "="; tss_id "TSS156"; p_id "P148";
chr1	hg19_knownGene	exon	7863752	7863908	.	+	.	gene_id "XLOC_000148"; transcript_id "5_00000242"; exon_number "9"; gene_name "uc010nzw.1"; oId "uc010nzw.1"; nearest_ref "uc010nzw.1"; class_code "="; tss_id "TSS156"; p_id "P148";
chr1	hg19_knownGene	exon	7868953	7869058	.	+	.	gene_id "XLOC_000148"; transcript_id "5_00000242"; exon_number "10"; gene_name "uc010nzw.1"; oId "uc010nzw.1"; nearest_ref "uc010nzw.1"; class_code "="; tss_id "TSS156"; p_id "P148";
chr1	hg19_knownGene	exon	7869953	7870081	.	+	.	gene_id "XLOC_000148"; transcript_id "5_00000242"; exon_number "11"; gene_name "uc010nzw.1"; oId "uc010nzw.1"; nearest_ref "uc010nzw.1"; class_code "="; tss_id "TSS156"; p_id "P148";
chr1	hg19_knownGene	exon	7870498	7870648	.	+	.	gene_id "XLOC_000148"; transcript_id "5_00000242"; exon_number "12"; gene_name "uc010nzw.1"; oId "uc010nzw.1"; nearest_ref "uc010nzw.1"; class_code "="; tss_id "TSS156"; p_id "P148";
chr1	hg19_knownGene	exon	7879345	7879480	.	+	.	gene_id "XLOC_000148"; transcript_id "5_00000242"; exon_number "13"; gene_name "uc010nzw.1"; oId "uc010nzw.1"; nearest_ref "uc010nzw.1"; class_code "="; tss_id "TSS156"; p_id "P148";
chr1	hg19_knownGene	exon	7880175	7880299	.	+	.	gene_id "XLOC_000148"; transcript_id "5_00000242"; exon_number "14"; gene_name "uc010nzw.1"; oId "uc010nzw.1"; nearest_ref "uc010nzw.1"; class_code "="; tss_id "TSS156"; p_id "P148";
chr1	hg19_knownGene	exon	7880527	7880700	.	+	.	gene_id "XLOC_000148"; transcript_id "5_00000242"; exon_number "15"; gene_name "uc010nzw.1"; oId "uc010nzw.1"; nearest_ref "uc010nzw.1"; class_code "="; tss_id "TSS156"; p_id "P148";
chr1	hg19_knownGene	exon	7886540	7886770	.	+	.	gene_id "XLOC_000148"; transcript_id "5_00000242"; exon_number "16"; gene_name "uc010nzw.1"; oId "uc010nzw.1"; nearest_ref "uc010nzw.1"; class_code "="; tss_id "TSS156"; p_id "P148";
chr1	hg19_knownGene	exon	7887178	7887875	.	+	.	gene_id "XLOC_000148"; transcript_id "5_00000242"; exon_number "17"; gene_name "uc010nzw.1"; oId "uc010nzw.1"; nearest_ref "uc010nzw.1"; class_code "="; tss_id "TSS156"; p_id "P148";
chr1	hg19_knownGene	exon	7889897	7890221	.	+	.	gene_id "XLOC_000148"; transcript_id "5_00000242"; exon_number "18"; gene_name "uc010nzw.1"; oId "uc010nzw.1"; nearest_ref "uc010nzw.1"; class_code "="; tss_id "TSS156"; p_id "P148";
chr1	hg19_knownGene	exon	7895822	7896005	.	+	.	gene_id "XLOC_000148"; transcript_id "5_00000242"; exon_number "19"; gene_name "uc010nzw.1"; oId "uc010nzw.1"; nearest_ref "uc010nzw.1"; class_code "="; tss_id "TSS156"; p_id "P148";
chr1	hg19_knownGene	exon	7897059	7897209	.	+	.	gene_id "XLOC_000148"; transcript_id "5_00000242"; exon_number "20"; gene_name "uc010nzw.1"; oId "uc010nzw.1"; nearest_ref "uc010nzw.1"; class_code "="; tss_id "TSS156"; p_id "P148";
chr1	hg19_knownGene	exon	7902732	7905236	.	+	.	gene_id "XLOC_000148"; transcript_id "5_00000242"; exon_number "21"; gene_name "uc010nzw.1"; oId "uc010nzw.1"; nearest_ref "uc010nzw.1"; class_code "="; tss_id "TSS156"; p_id "P148";
chr1	hg19_knownGene	exon	7844714	7845065	.	+	.	gene_id "XLOC_000148"; transcript_id "5_00000241"; exon_number "1"; gene_name "uc001aop.2"; oId "uc001aop.2"; nearest_ref "uc001aop.2"; class_code "="; tss_id "TSS156"; p_id "P150";
chr1	hg19_knownGene	exon	7845501	7845646	.	+	.	gene_id "XLOC_000148"; transcript_id "5_00000241"; exon_number "2"; gene_name "uc001aop.2"; oId "uc001aop.2"; nearest_ref "uc001aop.2"; class_code "="; tss_id "TSS156"; p_id "P150";
chr1	hg19_knownGene	exon	7846781	7846896	.	+	.	gene_id "XLOC_000148"; transcript_id "5_00000241"; exon_number "3"; gene_name "uc001aop.2"; oId "uc001aop.2"; nearest_ref "uc001aop.2"; class_code "="; tss_id "TSS156"; p_id "P150";
chr1	hg19_knownGene	exon	7848105	7848306	.	+	.	gene_id "XLOC_000148"; transcript_id "5_00000241"; exon_number "4"; gene_name "uc001aop.2"; oId "uc001aop.2"; nearest_ref "uc001aop.2"; class_code "="; tss_id "TSS156"; p_id "P150";
chr1	hg19_knownGene	exon	7854017	7854068	.	+	.	gene_id "XLOC_000148"; transcript_id "5_00000241"; exon_number "5"; gene_name "uc001aop.2"; oId "uc001aop.2"; nearest_ref "uc001aop.2"; class_code "="; tss_id "TSS156"; p_id "P150";
chr1	hg19_knownGene	exon	7858585	7858733	.	+	.	gene_id "XLOC_000148"; transcript_id "5_00000241"; exon_number "6"; gene_name "uc001aop.2"; oId "uc001aop.2"; nearest_ref "uc001aop.2"; class_code "="; tss_id "TSS156"; p_id "P150";
chr1	hg19_knownGene	exon	7861173	7861251	.	+	.	gene_id "XLOC_000148"; transcript_id "5_00000241"; exon_number "7"; gene_name "uc001aop.2"; oId "uc001aop.2"; nearest_ref "uc001aop.2"; class_code "="; tss_id "TSS156"; p_id "P150";
chr1	hg19_knownGene	exon	7863107	7863213	.	+	.	gene_id "XLOC_000148"; transcript_id "5_00000241"; exon_number "8"; gene_name "uc001aop.2"; oId "uc001aop.2"; nearest_ref "uc001aop.2"; class_code "="; tss_id "TSS156"; p_id "P150";
chr1	hg19_knownGene	exon	7863752	7863908	.	+	.	gene_id "XLOC_000148"; transcript_id "5_00000241"; exon_number "9"; gene_name "uc001aop.2"; oId "uc001aop.2"; nearest_ref "uc001aop.2"; class_code "="; tss_id "TSS156"; p_id "P150";
chr1	hg19_knownGene	exon	7868953	7869058	.	+	.	gene_id "XLOC_000148"; transcript_id "5_00000241"; exon_number "10"; gene_name "uc001aop.2"; oId "uc001aop.2"; nearest_ref "uc001aop.2"; class_code "="; tss_id "TSS156"; p_id "P150";
chr1	hg19_knownGene	exon	7869953	7870081	.	+	.	gene_id "XLOC_000148"; transcript_id "5_00000241"; exon_number "11"; gene_name "uc001aop.2"; oId "uc001aop.2"; nearest_ref "uc001aop.2"; class_code "="; tss_id "TSS156"; p_id "P150";
chr1	hg19_knownGene	exon	7870498	7870648	.	+	.	gene_id "XLOC_000148"; transcript_id "5_00000241"; exon_number "12"; gene_name "uc001aop.2"; oId "uc001aop.2"; nearest_ref "uc001aop.2"; class_code "="; tss_id "TSS156"; p_id "P150";
chr1	hg19_knownGene	exon	7879345	7879480	.	+	.	gene_id "XLOC_000148"; transcript_id "5_00000241"; exon_number "13"; gene_name "uc001aop.2"; oId "uc001aop.2"; nearest_ref "uc001aop.2"; class_code "="; tss_id "TSS156"; p_id "P150";
chr1	hg19_knownGene	exon	7880175	7880299	.	+	.	gene_id "XLOC_000148"; transcript_id "5_00000241"; exon_number "14"; gene_name "uc001aop.2"; oId "uc001aop.2"; nearest_ref "uc001aop.2"; class_code "="; tss_id "TSS156"; p_id "P150";
chr1	hg19_knownGene	exon	7880527	7880700	.	+	.	gene_id "XLOC_000148"; transcript_id "5_00000241"; exon_number "15"; gene_name "uc001aop.2"; oId "uc001aop.2"; nearest_ref "uc001aop.2"; class_code "="; tss_id "TSS156"; p_id "P150";
chr1	hg19_knownGene	exon	7886540	7886770	.	+	.	gene_id "XLOC_000148"; transcript_id "5_00000241"; exon_number "16"; gene_name "uc001aop.2"; oId "uc001aop.2"; nearest_ref "uc001aop.2"; class_code "="; tss_id "TSS156"; p_id "P150";
chr1	hg19_knownGene	exon	7887178	7887875	.	+	.	gene_id "XLOC_000148"; transcript_id "5_00000241"; exon_number "17"; gene_name "uc001aop.2"; oId "uc001aop.2"; nearest_ref "uc001aop.2"; class_code "="; tss_id "TSS156"; p_id "P150";
chr1	hg19_knownGene	exon	7889894	7890221	.	+	.	gene_id "XLOC_000148"; transcript_id "5_00000241"; exon_number "18"; gene_name "uc001aop.2"; oId "uc001aop.2"; nearest_ref "uc001aop.2"; class_code "="; tss_id "TSS156"; p_id "P150";
chr1	hg19_knownGene	exon	7895822	7896005	.	+	.	gene_id "XLOC_000148"; transcript_id "5_00000241"; exon_number "19"; gene_name "uc001aop.2"; oId "uc001aop.2"; nearest_ref "uc001aop.2"; class_code "="; tss_id "TSS156"; p_id "P150";
chr1	hg19_knownGene	exon	7897059	7897209	.	+	.	gene_id "XLOC_000148"; transcript_id "5_00000241"; exon_number "20"; gene_name "uc001aop.2"; oId "uc001aop.2"; nearest_ref "uc001aop.2"; class_code "="; tss_id "TSS156"; p_id "P150";
chr1	hg19_knownGene	exon	7902732	7905236	.	+	.	gene_id "XLOC_000148"; transcript_id "5_00000241"; exon_number "21"; gene_name "uc001aop.2"; oId "uc001aop.2"; nearest_ref "uc001aop.2"; class_code "="; tss_id "TSS156"; p_id "P150";
chr1	hg19_knownGene	exon	7844714	7845065	.	+	.	gene_id "XLOC_000148"; transcript_id "5_00000240"; exon_number "1"; gene_name "uc001aoo.2"; oId "uc001aoo.2"; nearest_ref "uc001aoo.2"; class_code "="; tss_id "TSS156"; p_id "P147";
chr1	hg19_knownGene	exon	7845501	7845646	.	+	.	gene_id "XLOC_000148"; transcript_id "5_00000240"; exon_number "2"; gene_name "uc001aoo.2"; oId "uc001aoo.2"; nearest_ref "uc001aoo.2"; class_code "="; tss_id "TSS156"; p_id "P147";
chr1	hg19_knownGene	exon	7846781	7846896	.	+	.	gene_id "XLOC_000148"; transcript_id "5_00000240"; exon_number "3"; gene_name "uc001aoo.2"; oId "uc001aoo.2"; nearest_ref "uc001aoo.2"; class_code "="; tss_id "TSS156"; p_id "P147";
chr1	hg19_knownGene	exon	7848105	7848306	.	+	.	gene_id "XLOC_000148"; transcript_id "5_00000240"; exon_number "4"; gene_name "uc001aoo.2"; oId "uc001aoo.2"; nearest_ref "uc001aoo.2"; class_code "="; tss_id "TSS156"; p_id "P147";
chr1	hg19_knownGene	exon	7854020	7854068	.	+	.	gene_id "XLOC_000148"; transcript_id "5_00000240"; exon_number "5"; gene_name "uc001aoo.2"; oId "uc001aoo.2"; nearest_ref "uc001aoo.2"; class_code "="; tss_id "TSS156"; p_id "P147";
chr1	hg19_knownGene	exon	7858585	7858733	.	+	.	gene_id "XLOC_000148"; transcript_id "5_00000240"; exon_number "6"; gene_name "uc001aoo.2"; oId "uc001aoo.2"; nearest_ref "uc001aoo.2"; class_code "="; tss_id "TSS156"; p_id "P147";
chr1	hg19_knownGene	exon	7861173	7861251	.	+	.	gene_id "XLOC_000148"; transcript_id "5_00000240"; exon_number "7"; gene_name "uc001aoo.2"; oId "uc001aoo.2"; nearest_ref "uc001aoo.2"; class_code "="; tss_id "TSS156"; p_id "P147";
chr1	hg19_knownGene	exon	7863107	7863213	.	+	.	gene_id "XLOC_000148"; transcript_id "5_00000240"; exon_number "8"; gene_name "uc001aoo.2"; oId "uc001aoo.2"; nearest_ref "uc001aoo.2"; class_code "="; tss_id "TSS156"; p_id "P147";
chr1	hg19_knownGene	exon	7863752	7863908	.	+	.	gene_id "XLOC_000148"; transcript_id "5_00000240"; exon_number "9"; gene_name "uc001aoo.2"; oId "uc001aoo.2"; nearest_ref "uc001aoo.2"; class_code "="; tss_id "TSS156"; p_id "P147";
chr1	hg19_knownGene	exon	7868953	7869058	.	+	.	gene_id "XLOC_000148"; transcript_id "5_00000240"; exon_number "10"; gene_name "uc001aoo.2"; oId "uc001aoo.2"; nearest_ref "uc001aoo.2"; class_code "="; tss_id "TSS156"; p_id "P147";
chr1	hg19_knownGene	exon	7869953	7870081	.	+	.	gene_id "XLOC_000148"; transcript_id "5_00000240"; exon_number "11"; gene_name "uc001aoo.2"; oId "uc001aoo.2"; nearest_ref "uc001aoo.2"; class_code "="; tss_id "TSS156"; p_id "P147";
chr1	hg19_knownGene	exon	7870498	7870627	.	+	.	gene_id "XLOC_000148"; transcript_id "5_00000240"; exon_number "12"; gene_name "uc001aoo.2"; oId "uc001aoo.2"; nearest_ref "uc001aoo.2"; class_code "="; tss_id "TSS156"; p_id "P147";
chr1	hg19_knownGene	exon	7879345	7879480	.	+	.	gene_id "XLOC_000148"; transcript_id "5_00000240"; exon_number "13"; gene_name "uc001aoo.2"; oId "uc001aoo.2"; nearest_ref "uc001aoo.2"; class_code "="; tss_id "TSS156"; p_id "P147";
chr1	hg19_knownGene	exon	7880175	7880299	.	+	.	gene_id "XLOC_000148"; transcript_id "5_00000240"; exon_number "14"; gene_name "uc001aoo.2"; oId "uc001aoo.2"; nearest_ref "uc001aoo.2"; class_code "="; tss_id "TSS156"; p_id "P147";
chr1	hg19_knownGene	exon	7880527	7880700	.	+	.	gene_id "XLOC_000148"; transcript_id "5_00000240"; exon_number "15"; gene_name "uc001aoo.2"; oId "uc001aoo.2"; nearest_ref "uc001aoo.2"; class_code "="; tss_id "TSS156"; p_id "P147";
chr1	hg19_knownGene	exon	7886540	7886770	.	+	.	gene_id "XLOC_000148"; transcript_id "5_00000240"; exon_number "16"; gene_name "uc001aoo.2"; oId "uc001aoo.2"; nearest_ref "uc001aoo.2"; class_code "="; tss_id "TSS156"; p_id "P147";
chr1	hg19_knownGene	exon	7887178	7887875	.	+	.	gene_id "XLOC_000148"; transcript_id "5_00000240"; exon_number "17"; gene_name "uc001aoo.2"; oId "uc001aoo.2"; nearest_ref "uc001aoo.2"; class_code "="; tss_id "TSS156"; p_id "P147";
chr1	hg19_knownGene	exon	7889897	7890221	.	+	.	gene_id "XLOC_000148"; transcript_id "5_00000240"; exon_number "18"; gene_name "uc001aoo.2"; oId "uc001aoo.2"; nearest_ref "uc001aoo.2"; class_code "="; tss_id "TSS156"; p_id "P147";
chr1	hg19_knownGene	exon	7895822	7896005	.	+	.	gene_id "XLOC_000148"; transcript_id "5_00000240"; exon_number "19"; gene_name "uc001aoo.2"; oId "uc001aoo.2"; nearest_ref "uc001aoo.2"; class_code "="; tss_id "TSS156"; p_id "P147";
chr1	hg19_knownGene	exon	7897059	7897209	.	+	.	gene_id "XLOC_000148"; transcript_id "5_00000240"; exon_number "20"; gene_name "uc001aoo.2"; oId "uc001aoo.2"; nearest_ref "uc001aoo.2"; class_code "="; tss_id "TSS156"; p_id "P147";
chr1	hg19_knownGene	exon	7902732	7905236	.	+	.	gene_id "XLOC_000148"; transcript_id "5_00000240"; exon_number "21"; gene_name "uc001aoo.2"; oId "uc001aoo.2"; nearest_ref "uc001aoo.2"; class_code "="; tss_id "TSS156"; p_id "P147";
chr1	Cufflinks	exon	8021680	8021795	.	+	.	gene_id "XLOC_000149"; transcript_id "5_00000245"; exon_number "1"; gene_name "uc001aov.3"; oId "uc001aov.3_ext"; nearest_ref "uc001aov.3"; class_code "="; tss_id "TSS160"; p_id "P154";
chr1	Cufflinks	exon	8022823	8022935	.	+	.	gene_id "XLOC_000149"; transcript_id "5_00000245"; exon_number "2"; gene_name "uc001aov.3"; oId "uc001aov.3_ext"; nearest_ref "uc001aov.3"; class_code "="; tss_id "TSS160"; p_id "P154";
chr1	Cufflinks	exon	8025384	8025485	.	+	.	gene_id "XLOC_000149"; transcript_id "5_00000245"; exon_number "3"; gene_name "uc001aov.3"; oId "uc001aov.3_ext"; nearest_ref "uc001aov.3"; class_code "="; tss_id "TSS160"; p_id "P154";
chr1	Cufflinks	exon	8030954	8031023	.	+	.	gene_id "XLOC_000149"; transcript_id "5_00000245"; exon_number "4"; gene_name "uc001aov.3"; oId "uc001aov.3_ext"; nearest_ref "uc001aov.3"; class_code "="; tss_id "TSS160"; p_id "P154";
chr1	Cufflinks	exon	8037712	8037798	.	+	.	gene_id "XLOC_000149"; transcript_id "5_00000245"; exon_number "5"; gene_name "uc001aov.3"; oId "uc001aov.3_ext"; nearest_ref "uc001aov.3"; class_code "="; tss_id "TSS160"; p_id "P154";
chr1	Cufflinks	exon	8044954	8045341	.	+	.	gene_id "XLOC_000149"; transcript_id "5_00000245"; exon_number "6"; gene_name "uc001aov.3"; oId "uc001aov.3_ext"; nearest_ref "uc001aov.3"; class_code "="; tss_id "TSS160"; p_id "P154";
chr1	Cufflinks	exon	8021680	8021795	.	+	.	gene_id "XLOC_000149"; transcript_id "5_00000244"; exon_number "1"; gene_name "uc001aou.3"; oId "uc001aou.3_ext"; nearest_ref "uc001aou.3"; class_code "="; tss_id "TSS160"; p_id "P153";
chr1	Cufflinks	exon	8022823	8022935	.	+	.	gene_id "XLOC_000149"; transcript_id "5_00000244"; exon_number "2"; gene_name "uc001aou.3"; oId "uc001aou.3_ext"; nearest_ref "uc001aou.3"; class_code "="; tss_id "TSS160"; p_id "P153";
chr1	Cufflinks	exon	8025384	8025485	.	+	.	gene_id "XLOC_000149"; transcript_id "5_00000244"; exon_number "3"; gene_name "uc001aou.3"; oId "uc001aou.3_ext"; nearest_ref "uc001aou.3"; class_code "="; tss_id "TSS160"; p_id "P153";
chr1	Cufflinks	exon	8029405	8029464	.	+	.	gene_id "XLOC_000149"; transcript_id "5_00000244"; exon_number "4"; gene_name "uc001aou.3"; oId "uc001aou.3_ext"; nearest_ref "uc001aou.3"; class_code "="; tss_id "TSS160"; p_id "P153";
chr1	Cufflinks	exon	8030954	8031023	.	+	.	gene_id "XLOC_000149"; transcript_id "5_00000244"; exon_number "5"; gene_name "uc001aou.3"; oId "uc001aou.3_ext"; nearest_ref "uc001aou.3"; class_code "="; tss_id "TSS160"; p_id "P153";
chr1	Cufflinks	exon	8037712	8037798	.	+	.	gene_id "XLOC_000149"; transcript_id "5_00000244"; exon_number "6"; gene_name "uc001aou.3"; oId "uc001aou.3_ext"; nearest_ref "uc001aou.3"; class_code "="; tss_id "TSS160"; p_id "P153";
chr1	Cufflinks	exon	8044954	8045341	.	+	.	gene_id "XLOC_000149"; transcript_id "5_00000244"; exon_number "7"; gene_name "uc001aou.3"; oId "uc001aou.3_ext"; nearest_ref "uc001aou.3"; class_code "="; tss_id "TSS160"; p_id "P153";
chr1	hg19_knownGene	exon	8021714	8021853	.	+	.	gene_id "XLOC_000149"; transcript_id "5_00000243"; exon_number "1"; gene_name "uc001aow.3"; oId "uc001aow.3"; nearest_ref "uc001aow.3"; class_code "="; tss_id "TSS160"; p_id "P152";
chr1	hg19_knownGene	exon	8022823	8022935	.	+	.	gene_id "XLOC_000149"; transcript_id "5_00000243"; exon_number "2"; gene_name "uc001aow.3"; oId "uc001aow.3"; nearest_ref "uc001aow.3"; class_code "="; tss_id "TSS160"; p_id "P152";
chr1	hg19_knownGene	exon	8025384	8025485	.	+	.	gene_id "XLOC_000149"; transcript_id "5_00000243"; exon_number "3"; gene_name "uc001aow.3"; oId "uc001aow.3"; nearest_ref "uc001aow.3"; class_code "="; tss_id "TSS160"; p_id "P152";
chr1	hg19_knownGene	exon	8029405	8029464	.	+	.	gene_id "XLOC_000149"; transcript_id "5_00000243"; exon_number "4"; gene_name "uc001aow.3"; oId "uc001aow.3"; nearest_ref "uc001aow.3"; class_code "="; tss_id "TSS160"; p_id "P152";
chr1	hg19_knownGene	exon	8030954	8032014	.	+	.	gene_id "XLOC_000149"; transcript_id "5_00000243"; exon_number "5"; gene_name "uc001aow.3"; oId "uc001aow.3"; nearest_ref "uc001aow.3"; class_code "="; tss_id "TSS160"; p_id "P152";
chr1	hg19_knownGene	exon	8021714	8021853	.	+	.	gene_id "XLOC_000149"; transcript_id "5_00000246"; exon_number "1"; gene_name "uc001aox.3"; oId "uc001aox.3"; nearest_ref "uc001aox.3"; class_code "="; tss_id "TSS160"; p_id "P153";
chr1	hg19_knownGene	exon	8022823	8022935	.	+	.	gene_id "XLOC_000149"; transcript_id "5_00000246"; exon_number "2"; gene_name "uc001aox.3"; oId "uc001aox.3"; nearest_ref "uc001aox.3"; class_code "="; tss_id "TSS160"; p_id "P153";
chr1	hg19_knownGene	exon	8025384	8025485	.	+	.	gene_id "XLOC_000149"; transcript_id "5_00000246"; exon_number "3"; gene_name "uc001aox.3"; oId "uc001aox.3"; nearest_ref "uc001aox.3"; class_code "="; tss_id "TSS160"; p_id "P153";
chr1	hg19_knownGene	exon	8029405	8029464	.	+	.	gene_id "XLOC_000149"; transcript_id "5_00000246"; exon_number "4"; gene_name "uc001aox.3"; oId "uc001aox.3"; nearest_ref "uc001aox.3"; class_code "="; tss_id "TSS160"; p_id "P153";
chr1	hg19_knownGene	exon	8030954	8031023	.	+	.	gene_id "XLOC_000149"; transcript_id "5_00000246"; exon_number "5"; gene_name "uc001aox.3"; oId "uc001aox.3"; nearest_ref "uc001aox.3"; class_code "="; tss_id "TSS160"; p_id "P153";
chr1	hg19_knownGene	exon	8037712	8037798	.	+	.	gene_id "XLOC_000149"; transcript_id "5_00000246"; exon_number "6"; gene_name "uc001aox.3"; oId "uc001aox.3"; nearest_ref "uc001aox.3"; class_code "="; tss_id "TSS160"; p_id "P153";
chr1	hg19_knownGene	exon	8044954	8045341	.	+	.	gene_id "XLOC_000149"; transcript_id "5_00000246"; exon_number "7"; gene_name "uc001aox.3"; oId "uc001aox.3"; nearest_ref "uc001aox.3"; class_code "="; tss_id "TSS160"; p_id "P153";
chr1	hg19_knownGene	exon	8043019	8045341	.	+	.	gene_id "XLOC_000149"; transcript_id "5_00000247"; exon_number "1"; gene_name "uc001aoy.1"; oId "uc001aoy.1"; nearest_ref "uc001aoy.1"; class_code "=";
chr1	Cufflinks	exon	8061971	8063248	.	+	.	gene_id "XLOC_000150"; transcript_id "5_00013100"; exon_number "1"; oId "upf1_r4.210.1"; class_code "u";
chr1	Cufflinks	exon	8054015	8054163	.	+	.	gene_id "XLOC_000151"; transcript_id "5_00013097"; exon_number "1"; oId "upf1_r4.206.1"; class_code "u";
chr1	Cufflinks	exon	8056393	8057252	.	+	.	gene_id "XLOC_000152"; transcript_id "5_00013098"; exon_number "1"; oId "upf1_r4.207.1"; class_code "u";
chr1	Cufflinks	exon	8057705	8058003	.	+	.	gene_id "XLOC_000153"; transcript_id "5_00013099"; exon_number "1"; oId "upf1_r4.208.1"; class_code "u";
chr1	Cufflinks	exon	8060146	8060791	.	+	.	gene_id "XLOC_000154"; transcript_id "5_00011635"; exon_number "1"; oId "upf1_r4.209.1"; class_code ".";
chr1	Cufflinks	exon	8060473	8060932	.	+	.	gene_id "XLOC_000154"; transcript_id "5_00009073"; exon_number "1"; oId "SC4.168.1"; class_code "u";
chr1	Cufflinks	exon	8063543	8063986	.	+	.	gene_id "XLOC_000155"; transcript_id "5_00013101"; exon_number "1"; oId "upf1_r4.211.1"; class_code "u";
chr1	Cufflinks	exon	8066092	8067166	.	+	.	gene_id "XLOC_000156"; transcript_id "5_00011637"; exon_number "1"; oId "upf3.107.1"; class_code "u";
chr1	Cufflinks	exon	8069130	8069373	.	+	.	gene_id "XLOC_000157"; transcript_id "5_00013102"; exon_number "1"; oId "upf1_r4.175.1"; class_code "u";
chr1	Cufflinks	exon	8069624	8071804	.	+	.	gene_id "XLOC_000158"; transcript_id "5_00011638"; exon_number "1"; oId "upf1_r4.176.1"; class_code ".";
chr1	Cufflinks	exon	8263455	8264025	.	+	.	gene_id "XLOC_000159"; transcript_id "5_00009076"; exon_number "1"; oId "SC4.182.1"; class_code "u";
chr1	Cufflinks	exon	8264146	8264691	.	+	.	gene_id "XLOC_000160"; transcript_id "5_00013103"; exon_number "1"; oId "upf1_r4.178.1"; class_code "u";
chr1	hg19_knownGene	exon	8384390	8384786	.	+	.	gene_id "XLOC_000161"; transcript_id "5_00000248"; exon_number "1"; gene_name "uc001apb.2"; oId "uc001apb.2"; nearest_ref "uc001apb.2"; class_code "="; tss_id "TSS163"; p_id "P156";
chr1	hg19_knownGene	exon	8385358	8385450	.	+	.	gene_id "XLOC_000161"; transcript_id "5_00000248"; exon_number "2"; gene_name "uc001apb.2"; oId "uc001apb.2"; nearest_ref "uc001apb.2"; class_code "="; tss_id "TSS163"; p_id "P156";
chr1	hg19_knownGene	exon	8385878	8386102	.	+	.	gene_id "XLOC_000161"; transcript_id "5_00000248"; exon_number "3"; gene_name "uc001apb.2"; oId "uc001apb.2"; nearest_ref "uc001apb.2"; class_code "="; tss_id "TSS163"; p_id "P156";
chr1	hg19_knownGene	exon	8390269	8390996	.	+	.	gene_id "XLOC_000161"; transcript_id "5_00000248"; exon_number "4"; gene_name "uc001apb.2"; oId "uc001apb.2"; nearest_ref "uc001apb.2"; class_code "="; tss_id "TSS163"; p_id "P156";
chr1	hg19_knownGene	exon	8395497	8395650	.	+	.	gene_id "XLOC_000161"; transcript_id "5_00000248"; exon_number "5"; gene_name "uc001apb.2"; oId "uc001apb.2"; nearest_ref "uc001apb.2"; class_code "="; tss_id "TSS163"; p_id "P156";
chr1	hg19_knownGene	exon	8397876	8398052	.	+	.	gene_id "XLOC_000161"; transcript_id "5_00000248"; exon_number "6"; gene_name "uc001apb.2"; oId "uc001apb.2"; nearest_ref "uc001apb.2"; class_code "="; tss_id "TSS163"; p_id "P156";
chr1	hg19_knownGene	exon	8399553	8399758	.	+	.	gene_id "XLOC_000161"; transcript_id "5_00000248"; exon_number "7"; gene_name "uc001apb.2"; oId "uc001apb.2"; nearest_ref "uc001apb.2"; class_code "="; tss_id "TSS163"; p_id "P156";
chr1	hg19_knownGene	exon	8403807	8404226	.	+	.	gene_id "XLOC_000161"; transcript_id "5_00000248"; exon_number "8"; gene_name "uc001apb.2"; oId "uc001apb.2"; nearest_ref "uc001apb.2"; class_code "="; tss_id "TSS163"; p_id "P156";
chr1	hg19_knownGene	exon	8390198	8390996	.	+	.	gene_id "XLOC_000161"; transcript_id "5_00000249"; exon_number "1"; gene_name "uc001apc.2"; oId "uc001apc.2"; nearest_ref "uc001apc.2"; class_code "="; tss_id "TSS164"; p_id "P155";
chr1	hg19_knownGene	exon	8395497	8395650	.	+	.	gene_id "XLOC_000161"; transcript_id "5_00000249"; exon_number "2"; gene_name "uc001apc.2"; oId "uc001apc.2"; nearest_ref "uc001apc.2"; class_code "="; tss_id "TSS164"; p_id "P155";
chr1	hg19_knownGene	exon	8397876	8398052	.	+	.	gene_id "XLOC_000161"; transcript_id "5_00000249"; exon_number "3"; gene_name "uc001apc.2"; oId "uc001apc.2"; nearest_ref "uc001apc.2"; class_code "="; tss_id "TSS164"; p_id "P155";
chr1	hg19_knownGene	exon	8399553	8399758	.	+	.	gene_id "XLOC_000161"; transcript_id "5_00000249"; exon_number "4"; gene_name "uc001apc.2"; oId "uc001apc.2"; nearest_ref "uc001apc.2"; class_code "="; tss_id "TSS164"; p_id "P155";
chr1	hg19_knownGene	exon	8403807	8404226	.	+	.	gene_id "XLOC_000161"; transcript_id "5_00000249"; exon_number "5"; gene_name "uc001apc.2"; oId "uc001apc.2"; nearest_ref "uc001apc.2"; class_code "="; tss_id "TSS164"; p_id "P155";
chr1	Cufflinks	exon	8810636	8810751	.	+	.	gene_id "XLOC_000162"; transcript_id "5_00000250"; exon_number "1"; gene_name "uc001ape.2"; oId "SC3.120.1"; nearest_ref "uc001ape.2"; class_code "i";
chr1	Cufflinks	exon	8939369	8939867	.	+	.	gene_id "XLOC_000163"; transcript_id "5_00009077"; exon_number "1"; oId "SC4.191.1"; class_code "u";
chr1	Cufflinks	exon	8953557	8953755	.	+	.	gene_id "XLOC_000164"; transcript_id "5_00009078"; exon_number "1"; oId "SC4.192.1"; class_code "u";
chr1	Cufflinks	exon	8953646	8953871	.	+	.	gene_id "XLOC_000164"; transcript_id "5_00000251"; exon_number "1"; oId "upf3.129.1"; class_code ".";
chr1	hg19_knownGene	exon	9005922	9006024	.	+	.	gene_id "XLOC_000165"; transcript_id "5_00000253"; exon_number "1"; gene_name "uc009vmn.2"; oId "uc009vmn.2"; nearest_ref "uc009vmn.2"; class_code "="; tss_id "TSS165"; p_id "P158";
chr1	hg19_knownGene	exon	9017196	9017344	.	+	.	gene_id "XLOC_000165"; transcript_id "5_00000253"; exon_number "2"; gene_name "uc009vmn.2"; oId "uc009vmn.2"; nearest_ref "uc009vmn.2"; class_code "="; tss_id "TSS165"; p_id "P158";
chr1	hg19_knownGene	exon	9018969	9019061	.	+	.	gene_id "XLOC_000165"; transcript_id "5_00000253"; exon_number "3"; gene_name "uc009vmn.2"; oId "uc009vmn.2"; nearest_ref "uc009vmn.2"; class_code "="; tss_id "TSS165"; p_id "P158";
chr1	hg19_knownGene	exon	9022646	9022715	.	+	.	gene_id "XLOC_000165"; transcript_id "5_00000253"; exon_number "4"; gene_name "uc009vmn.2"; oId "uc009vmn.2"; nearest_ref "uc009vmn.2"; class_code "="; tss_id "TSS165"; p_id "P158";
chr1	hg19_knownGene	exon	9027718	9027875	.	+	.	gene_id "XLOC_000165"; transcript_id "5_00000253"; exon_number "5"; gene_name "uc009vmn.2"; oId "uc009vmn.2"; nearest_ref "uc009vmn.2"; class_code "="; tss_id "TSS165"; p_id "P158";
chr1	hg19_knownGene	exon	9030926	9031040	.	+	.	gene_id "XLOC_000165"; transcript_id "5_00000253"; exon_number "6"; gene_name "uc009vmn.2"; oId "uc009vmn.2"; nearest_ref "uc009vmn.2"; class_code "="; tss_id "TSS165"; p_id "P158";
chr1	hg19_knownGene	exon	9034681	9035146	.	+	.	gene_id "XLOC_000165"; transcript_id "5_00000253"; exon_number "7"; gene_name "uc009vmn.2"; oId "uc009vmn.2"; nearest_ref "uc009vmn.2"; class_code "="; tss_id "TSS165"; p_id "P158";
chr1	hg19_knownGene	exon	9005922	9006024	.	+	.	gene_id "XLOC_000165"; transcript_id "5_00000252"; exon_number "1"; gene_name "uc001apm.2"; oId "uc001apm.2"; nearest_ref "uc001apm.2"; class_code "="; tss_id "TSS165"; p_id "P157";
chr1	hg19_knownGene	exon	9009322	9009501	.	+	.	gene_id "XLOC_000165"; transcript_id "5_00000252"; exon_number "2"; gene_name "uc001apm.2"; oId "uc001apm.2"; nearest_ref "uc001apm.2"; class_code "="; tss_id "TSS165"; p_id "P157";
chr1	hg19_knownGene	exon	9017196	9017344	.	+	.	gene_id "XLOC_000165"; transcript_id "5_00000252"; exon_number "3"; gene_name "uc001apm.2"; oId "uc001apm.2"; nearest_ref "uc001apm.2"; class_code "="; tss_id "TSS165"; p_id "P157";
chr1	hg19_knownGene	exon	9018969	9019061	.	+	.	gene_id "XLOC_000165"; transcript_id "5_00000252"; exon_number "4"; gene_name "uc001apm.2"; oId "uc001apm.2"; nearest_ref "uc001apm.2"; class_code "="; tss_id "TSS165"; p_id "P157";
chr1	hg19_knownGene	exon	9022646	9022715	.	+	.	gene_id "XLOC_000165"; transcript_id "5_00000252"; exon_number "5"; gene_name "uc001apm.2"; oId "uc001apm.2"; nearest_ref "uc001apm.2"; class_code "="; tss_id "TSS165"; p_id "P157";
chr1	hg19_knownGene	exon	9027718	9027875	.	+	.	gene_id "XLOC_000165"; transcript_id "5_00000252"; exon_number "6"; gene_name "uc001apm.2"; oId "uc001apm.2"; nearest_ref "uc001apm.2"; class_code "="; tss_id "TSS165"; p_id "P157";
chr1	hg19_knownGene	exon	9030926	9031040	.	+	.	gene_id "XLOC_000165"; transcript_id "5_00000252"; exon_number "7"; gene_name "uc001apm.2"; oId "uc001apm.2"; nearest_ref "uc001apm.2"; class_code "="; tss_id "TSS165"; p_id "P157";
chr1	hg19_knownGene	exon	9034681	9035146	.	+	.	gene_id "XLOC_000165"; transcript_id "5_00000252"; exon_number "8"; gene_name "uc001apm.2"; oId "uc001apm.2"; nearest_ref "uc001apm.2"; class_code "="; tss_id "TSS165"; p_id "P157";
chr1	Cufflinks	exon	9244191	9245733	.	+	.	gene_id "XLOC_000166"; transcript_id "5_00000254"; exon_number "1"; oId "SC3.122.1"; class_code ".";
chr1	Cufflinks	exon	9246724	9246941	.	+	.	gene_id "XLOC_000167"; transcript_id "5_00013107"; exon_number "1"; oId "upf1_r4.234.1"; class_code "u";
chr1	Cufflinks	exon	9247812	9247848	.	+	.	gene_id "XLOC_000168"; transcript_id "5_00000255"; exon_number "1"; oId "SC3.123.1"; class_code "u"; tss_id "TSS167";
chr1	Cufflinks	exon	9251452	9252145	.	+	.	gene_id "XLOC_000168"; transcript_id "5_00000255"; exon_number "2"; oId "SC3.123.1"; class_code "u"; tss_id "TSS167";
chr1	Cufflinks	exon	9252242	9253739	.	+	.	gene_id "XLOC_000169"; transcript_id "5_00011640"; exon_number "1"; oId "upf3.131.1"; class_code "u";
chr1	Cufflinks	exon	9253870	9254519	.	+	.	gene_id "XLOC_000170"; transcript_id "5_00011641"; exon_number "1"; oId "upf3.132.1"; class_code "u";
chr1	Cufflinks	exon	9256061	9257197	.	+	.	gene_id "XLOC_000171"; transcript_id "5_00011642"; exon_number "1"; oId "upf3.134.1"; class_code "u";
chr1	Cufflinks	exon	9257276	9258336	.	+	.	gene_id "XLOC_000172"; transcript_id "5_00011643"; exon_number "1"; oId "upf3.133.1"; class_code "u";
chr1	Cufflinks	exon	9258228	9258433	.	+	.	gene_id "XLOC_000172"; transcript_id "5_00013109"; exon_number "1"; oId "upf1_r4.236.1"; class_code "u";
chr1	Cufflinks	exon	9259230	9259859	.	+	.	gene_id "XLOC_000173"; transcript_id "5_00013110"; exon_number "1"; oId "upf1_r4.237.1"; class_code "u";
chr1	Cufflinks	exon	9259362	9260161	.	+	.	gene_id "XLOC_000173"; transcript_id "5_00011644"; exon_number "1"; oId "upf3.135.1"; class_code "u";
chr1	Cufflinks	exon	9261116	9261338	.	+	.	gene_id "XLOC_000174"; transcript_id "5_00013111"; exon_number "1"; oId "upf1_r4.238.1"; class_code "u";
chr1	Cufflinks	exon	9294863	9295125	.	+	.	gene_id "XLOC_000175"; transcript_id "5_00009079"; exon_number "1"; gene_name "uc001apt.2"; oId "SC4.uc001apt.2.3"; nearest_ref "uc001apt.2"; class_code "j"; tss_id "TSS168";
chr1	Cufflinks	exon	9304992	9305620	.	+	.	gene_id "XLOC_000175"; transcript_id "5_00009079"; exon_number "2"; gene_name "uc001apt.2"; oId "SC4.uc001apt.2.3"; nearest_ref "uc001apt.2"; class_code "j"; tss_id "TSS168";
chr1	Cufflinks	exon	9307025	9307142	.	+	.	gene_id "XLOC_000175"; transcript_id "5_00009079"; exon_number "3"; gene_name "uc001apt.2"; oId "SC4.uc001apt.2.3"; nearest_ref "uc001apt.2"; class_code "j"; tss_id "TSS168";
chr1	Cufflinks	exon	9322118	9322387	.	+	.	gene_id "XLOC_000175"; transcript_id "5_00009079"; exon_number "4"; gene_name "uc001apt.2"; oId "SC4.uc001apt.2.3"; nearest_ref "uc001apt.2"; class_code "j"; tss_id "TSS168";
chr1	Cufflinks	exon	9323568	9331392	.	+	.	gene_id "XLOC_000175"; transcript_id "5_00009079"; exon_number "5"; gene_name "uc001apt.2"; oId "SC4.uc001apt.2.3"; nearest_ref "uc001apt.2"; class_code "j"; tss_id "TSS168";
chr1	hg19_knownGene	exon	9294863	9295125	.	+	.	gene_id "XLOC_000175"; transcript_id "5_00000257"; exon_number "1"; gene_name "uc001apt.2"; oId "uc001apt.2"; nearest_ref "uc001apt.2"; class_code "="; tss_id "TSS168"; p_id "P159";
chr1	hg19_knownGene	exon	9304984	9305620	.	+	.	gene_id "XLOC_000175"; transcript_id "5_00000257"; exon_number "2"; gene_name "uc001apt.2"; oId "uc001apt.2"; nearest_ref "uc001apt.2"; class_code "="; tss_id "TSS168"; p_id "P159";
chr1	hg19_knownGene	exon	9307025	9307142	.	+	.	gene_id "XLOC_000175"; transcript_id "5_00000257"; exon_number "3"; gene_name "uc001apt.2"; oId "uc001apt.2"; nearest_ref "uc001apt.2"; class_code "="; tss_id "TSS168"; p_id "P159";
chr1	hg19_knownGene	exon	9322118	9322387	.	+	.	gene_id "XLOC_000175"; transcript_id "5_00000257"; exon_number "4"; gene_name "uc001apt.2"; oId "uc001apt.2"; nearest_ref "uc001apt.2"; class_code "="; tss_id "TSS168"; p_id "P159";
chr1	hg19_knownGene	exon	9323568	9331392	.	+	.	gene_id "XLOC_000175"; transcript_id "5_00000257"; exon_number "5"; gene_name "uc001apt.2"; oId "uc001apt.2"; nearest_ref "uc001apt.2"; class_code "="; tss_id "TSS168"; p_id "P159";
chr1	Cufflinks	exon	9294863	9295125	.	+	.	gene_id "XLOC_000175"; transcript_id "5_00000256"; exon_number "1"; gene_name "uc001apt.2"; oId "SC3.uc001apt.2.2"; nearest_ref "uc001apt.2"; class_code "j"; tss_id "TSS168";
chr1	Cufflinks	exon	9304984	9305620	.	+	.	gene_id "XLOC_000175"; transcript_id "5_00000256"; exon_number "2"; gene_name "uc001apt.2"; oId "SC3.uc001apt.2.2"; nearest_ref "uc001apt.2"; class_code "j"; tss_id "TSS168";
chr1	Cufflinks	exon	9307025	9307142	.	+	.	gene_id "XLOC_000175"; transcript_id "5_00000256"; exon_number "3"; gene_name "uc001apt.2"; oId "SC3.uc001apt.2.2"; nearest_ref "uc001apt.2"; class_code "j"; tss_id "TSS168";
chr1	Cufflinks	exon	9322118	9322329	.	+	.	gene_id "XLOC_000175"; transcript_id "5_00000256"; exon_number "4"; gene_name "uc001apt.2"; oId "SC3.uc001apt.2.2"; nearest_ref "uc001apt.2"; class_code "j"; tss_id "TSS168";
chr1	Cufflinks	exon	9323568	9331392	.	+	.	gene_id "XLOC_000175"; transcript_id "5_00000256"; exon_number "5"; gene_name "uc001apt.2"; oId "SC3.uc001apt.2.2"; nearest_ref "uc001apt.2"; class_code "j"; tss_id "TSS168";
chr1	Cufflinks	exon	9299828	9300077	.	+	.	gene_id "XLOC_000175"; transcript_id "5_00013112"; exon_number "1"; gene_name "uc001apt.2"; oId "upf1_r4.uc001apt.2.2"; nearest_ref "uc001apt.2"; class_code "j"; tss_id "TSS169";
chr1	Cufflinks	exon	9304984	9305620	.	+	.	gene_id "XLOC_000175"; transcript_id "5_00013112"; exon_number "2"; gene_name "uc001apt.2"; oId "upf1_r4.uc001apt.2.2"; nearest_ref "uc001apt.2"; class_code "j"; tss_id "TSS169";
chr1	Cufflinks	exon	9307025	9307142	.	+	.	gene_id "XLOC_000175"; transcript_id "5_00013112"; exon_number "3"; gene_name "uc001apt.2"; oId "upf1_r4.uc001apt.2.2"; nearest_ref "uc001apt.2"; class_code "j"; tss_id "TSS169";
chr1	Cufflinks	exon	9322118	9322329	.	+	.	gene_id "XLOC_000175"; transcript_id "5_00013112"; exon_number "4"; gene_name "uc001apt.2"; oId "upf1_r4.uc001apt.2.2"; nearest_ref "uc001apt.2"; class_code "j"; tss_id "TSS169";
chr1	Cufflinks	exon	9323568	9331392	.	+	.	gene_id "XLOC_000175"; transcript_id "5_00013112"; exon_number "5"; gene_name "uc001apt.2"; oId "upf1_r4.uc001apt.2.2"; nearest_ref "uc001apt.2"; class_code "j"; tss_id "TSS169";
chr1	Cufflinks	exon	9299828	9300077	.	+	.	gene_id "XLOC_000175"; transcript_id "5_00011645"; exon_number "1"; gene_name "uc001apt.2"; oId "upf1_r4.uc001apt.2.3"; nearest_ref "uc001apt.2"; class_code "j"; tss_id "TSS169";
chr1	Cufflinks	exon	9304992	9305620	.	+	.	gene_id "XLOC_000175"; transcript_id "5_00011645"; exon_number "2"; gene_name "uc001apt.2"; oId "upf1_r4.uc001apt.2.3"; nearest_ref "uc001apt.2"; class_code "j"; tss_id "TSS169";
chr1	Cufflinks	exon	9307025	9307142	.	+	.	gene_id "XLOC_000175"; transcript_id "5_00011645"; exon_number "3"; gene_name "uc001apt.2"; oId "upf1_r4.uc001apt.2.3"; nearest_ref "uc001apt.2"; class_code "j"; tss_id "TSS169";
chr1	Cufflinks	exon	9322118	9322387	.	+	.	gene_id "XLOC_000175"; transcript_id "5_00011645"; exon_number "4"; gene_name "uc001apt.2"; oId "upf1_r4.uc001apt.2.3"; nearest_ref "uc001apt.2"; class_code "j"; tss_id "TSS169";
chr1	Cufflinks	exon	9323568	9331392	.	+	.	gene_id "XLOC_000175"; transcript_id "5_00011645"; exon_number "5"; gene_name "uc001apt.2"; oId "upf1_r4.uc001apt.2.3"; nearest_ref "uc001apt.2"; class_code "j"; tss_id "TSS169";
chr1	Cufflinks	exon	9322448	9322747	.	+	.	gene_id "XLOC_000176"; transcript_id "5_00009080"; exon_number "1"; gene_name "uc001apt.2"; oId "SC4.216.1"; nearest_ref "uc001apt.2"; class_code "i";
chr1	Cufflinks	exon	9322923	9323528	.	+	.	gene_id "XLOC_000177"; transcript_id "5_00009081"; exon_number "1"; gene_name "uc001apt.2"; oId "SC4.217.1"; nearest_ref "uc001apt.2"; class_code "i";
chr1	Cufflinks	exon	9335692	9336501	.	+	.	gene_id "XLOC_000178"; transcript_id "5_00013114"; exon_number "1"; oId "upf1_r4.215.1"; class_code "u";
chr1	Cufflinks	exon	9341813	9342014	.	+	.	gene_id "XLOC_000179"; transcript_id "5_00013115"; exon_number "1"; oId "upf1_r4.214.1"; class_code "u";
chr1	hg19_knownGene	exon	9352941	9353130	.	+	.	gene_id "XLOC_000180"; transcript_id "5_00000258"; exon_number "1"; gene_name "uc010oae.1"; oId "uc010oae.1"; nearest_ref "uc010oae.1"; class_code "="; tss_id "TSS170"; p_id "P160";
chr1	hg19_knownGene	exon	9415802	9416644	.	+	.	gene_id "XLOC_000180"; transcript_id "5_00000258"; exon_number "2"; gene_name "uc010oae.1"; oId "uc010oae.1"; nearest_ref "uc010oae.1"; class_code "="; tss_id "TSS170"; p_id "P160";
chr1	hg19_knownGene	exon	9427507	9429588	.	+	.	gene_id "XLOC_000180"; transcript_id "5_00000258"; exon_number "3"; gene_name "uc010oae.1"; oId "uc010oae.1"; nearest_ref "uc010oae.1"; class_code "="; tss_id "TSS170"; p_id "P160";
chr1	hg19_knownGene	exon	9415766	9416644	.	+	.	gene_id "XLOC_000180"; transcript_id "5_00000259"; exon_number "1"; gene_name "uc001apv.2"; oId "uc001apv.2"; nearest_ref "uc001apv.2"; class_code "="; tss_id "TSS172"; p_id "P160";
chr1	hg19_knownGene	exon	9427507	9429588	.	+	.	gene_id "XLOC_000180"; transcript_id "5_00000259"; exon_number "2"; gene_name "uc001apv.2"; oId "uc001apv.2"; nearest_ref "uc001apv.2"; class_code "="; tss_id "TSS172"; p_id "P160";
chr1	Cufflinks	exon	9361000	9361533	.	+	.	gene_id "XLOC_000181"; transcript_id "5_00013116"; exon_number "1"; gene_name "uc010oae.1"; oId "upf1_r4.228.1"; nearest_ref "uc010oae.1"; class_code "i";
chr1	Cufflinks	exon	9361301	9361779	.	+	.	gene_id "XLOC_000181"; transcript_id "5_00009082"; exon_number "1"; gene_name "uc010oae.1"; oId "SC4.205.1"; nearest_ref "uc010oae.1"; class_code "i";
chr1	Cufflinks	exon	9361856	9362331	.	+	.	gene_id "XLOC_000182"; transcript_id "5_00013117"; exon_number "1"; gene_name "uc010oae.1"; oId "upf1_r4.229.1"; nearest_ref "uc010oae.1"; class_code "i";
chr1	Cufflinks	exon	9362556	9363004	.	+	.	gene_id "XLOC_000183"; transcript_id "5_00013118"; exon_number "1"; gene_name "uc010oae.1"; oId "upf1_r4.230.1"; nearest_ref "uc010oae.1"; class_code "i";
chr1	Cufflinks	exon	9362907	9363123	.	+	.	gene_id "XLOC_000183"; transcript_id "5_00009083"; exon_number "1"; gene_name "uc010oae.1"; oId "SC4.206.1"; nearest_ref "uc010oae.1"; class_code "i";
chr1	Cufflinks	exon	9364411	9364702	.	+	.	gene_id "XLOC_000184"; transcript_id "5_00013119"; exon_number "1"; gene_name "uc010oae.1"; oId "upf1_r4.231.1"; nearest_ref "uc010oae.1"; class_code "i";
chr1	Cufflinks	exon	9490204	9490411	.	+	.	gene_id "XLOC_000185"; transcript_id "5_00013120"; exon_number "1"; oId "upf1_r4.218.1"; class_code "u";
chr1	hg19_knownGene	exon	9599528	9599806	.	+	.	gene_id "XLOC_000186"; transcript_id "5_00000261"; exon_number "1"; gene_name "uc001apx.2"; oId "uc001apx.2"; nearest_ref "uc001apx.2"; class_code "="; tss_id "TSS173"; p_id "P162";
chr1	hg19_knownGene	exon	9613684	9613863	.	+	.	gene_id "XLOC_000186"; transcript_id "5_00000261"; exon_number "2"; gene_name "uc001apx.2"; oId "uc001apx.2"; nearest_ref "uc001apx.2"; class_code "="; tss_id "TSS173"; p_id "P162";
chr1	hg19_knownGene	exon	9616240	9616315	.	+	.	gene_id "XLOC_000186"; transcript_id "5_00000261"; exon_number "3"; gene_name "uc001apx.2"; oId "uc001apx.2"; nearest_ref "uc001apx.2"; class_code "="; tss_id "TSS173"; p_id "P162";
chr1	hg19_knownGene	exon	9627342	9627419	.	+	.	gene_id "XLOC_000186"; transcript_id "5_00000261"; exon_number "4"; gene_name "uc001apx.2"; oId "uc001apx.2"; nearest_ref "uc001apx.2"; class_code "="; tss_id "TSS173"; p_id "P162";
chr1	hg19_knownGene	exon	9630316	9630416	.	+	.	gene_id "XLOC_000186"; transcript_id "5_00000261"; exon_number "5"; gene_name "uc001apx.2"; oId "uc001apx.2"; nearest_ref "uc001apx.2"; class_code "="; tss_id "TSS173"; p_id "P162";
chr1	hg19_knownGene	exon	9633404	9633470	.	+	.	gene_id "XLOC_000186"; transcript_id "5_00000261"; exon_number "6"; gene_name "uc001apx.2"; oId "uc001apx.2"; nearest_ref "uc001apx.2"; class_code "="; tss_id "TSS173"; p_id "P162";
chr1	hg19_knownGene	exon	9640012	9640292	.	+	.	gene_id "XLOC_000186"; transcript_id "5_00000261"; exon_number "7"; gene_name "uc001apx.2"; oId "uc001apx.2"; nearest_ref "uc001apx.2"; class_code "="; tss_id "TSS173"; p_id "P162";
chr1	hg19_knownGene	exon	9642357	9642830	.	+	.	gene_id "XLOC_000186"; transcript_id "5_00000261"; exon_number "8"; gene_name "uc001apx.2"; oId "uc001apx.2"; nearest_ref "uc001apx.2"; class_code "="; tss_id "TSS173"; p_id "P162";
chr1	hg19_knownGene	exon	9599528	9599806	.	+	.	gene_id "XLOC_000186"; transcript_id "5_00000260"; exon_number "1"; gene_name "uc001apw.2"; oId "uc001apw.2"; nearest_ref "uc001apw.2"; class_code "="; tss_id "TSS173"; p_id "P161";
chr1	hg19_knownGene	exon	9613684	9613863	.	+	.	gene_id "XLOC_000186"; transcript_id "5_00000260"; exon_number "2"; gene_name "uc001apw.2"; oId "uc001apw.2"; nearest_ref "uc001apw.2"; class_code "="; tss_id "TSS173"; p_id "P161";
chr1	hg19_knownGene	exon	9627342	9627419	.	+	.	gene_id "XLOC_000186"; transcript_id "5_00000260"; exon_number "3"; gene_name "uc001apw.2"; oId "uc001apw.2"; nearest_ref "uc001apw.2"; class_code "="; tss_id "TSS173"; p_id "P161";
chr1	hg19_knownGene	exon	9630316	9630416	.	+	.	gene_id "XLOC_000186"; transcript_id "5_00000260"; exon_number "4"; gene_name "uc001apw.2"; oId "uc001apw.2"; nearest_ref "uc001apw.2"; class_code "="; tss_id "TSS173"; p_id "P161";
chr1	hg19_knownGene	exon	9633404	9633470	.	+	.	gene_id "XLOC_000186"; transcript_id "5_00000260"; exon_number "5"; gene_name "uc001apw.2"; oId "uc001apw.2"; nearest_ref "uc001apw.2"; class_code "="; tss_id "TSS173"; p_id "P161";
chr1	hg19_knownGene	exon	9640012	9640292	.	+	.	gene_id "XLOC_000186"; transcript_id "5_00000260"; exon_number "6"; gene_name "uc001apw.2"; oId "uc001apw.2"; nearest_ref "uc001apw.2"; class_code "="; tss_id "TSS173"; p_id "P161";
chr1	hg19_knownGene	exon	9642357	9642830	.	+	.	gene_id "XLOC_000186"; transcript_id "5_00000260"; exon_number "7"; gene_name "uc001apw.2"; oId "uc001apw.2"; nearest_ref "uc001apw.2"; class_code "="; tss_id "TSS173"; p_id "P161";
chr1	Cufflinks	exon	9599528	9599806	.	+	.	gene_id "XLOC_000186"; transcript_id "5_00000262"; exon_number "1"; gene_name "uc001apx.2"; oId "SC3.126.2"; nearest_ref "uc001apx.2"; class_code "j"; tss_id "TSS173";
chr1	Cufflinks	exon	9613684	9613863	.	+	.	gene_id "XLOC_000186"; transcript_id "5_00000262"; exon_number "2"; gene_name "uc001apx.2"; oId "SC3.126.2"; nearest_ref "uc001apx.2"; class_code "j"; tss_id "TSS173";
chr1	Cufflinks	exon	9616240	9616315	.	+	.	gene_id "XLOC_000186"; transcript_id "5_00000262"; exon_number "3"; gene_name "uc001apx.2"; oId "SC3.126.2"; nearest_ref "uc001apx.2"; class_code "j"; tss_id "TSS173";
chr1	Cufflinks	exon	9627342	9627419	.	+	.	gene_id "XLOC_000186"; transcript_id "5_00000262"; exon_number "4"; gene_name "uc001apx.2"; oId "SC3.126.2"; nearest_ref "uc001apx.2"; class_code "j"; tss_id "TSS173";
chr1	Cufflinks	exon	9640012	9640292	.	+	.	gene_id "XLOC_000186"; transcript_id "5_00000262"; exon_number "5"; gene_name "uc001apx.2"; oId "SC3.126.2"; nearest_ref "uc001apx.2"; class_code "j"; tss_id "TSS173";
chr1	Cufflinks	exon	9642357	9642998	.	+	.	gene_id "XLOC_000186"; transcript_id "5_00000262"; exon_number "6"; gene_name "uc001apx.2"; oId "SC3.126.2"; nearest_ref "uc001apx.2"; class_code "j"; tss_id "TSS173";
chr1	Cufflinks	exon	9599528	9599806	.	+	.	gene_id "XLOC_000186"; transcript_id "5_00009085"; exon_number "1"; gene_name "uc001apx.2"; oId "SC4.207.2"; nearest_ref "uc001apx.2"; class_code "j"; tss_id "TSS173";
chr1	Cufflinks	exon	9613684	9613863	.	+	.	gene_id "XLOC_000186"; transcript_id "5_00009085"; exon_number "2"; gene_name "uc001apx.2"; oId "SC4.207.2"; nearest_ref "uc001apx.2"; class_code "j"; tss_id "TSS173";
chr1	Cufflinks	exon	9627342	9627419	.	+	.	gene_id "XLOC_000186"; transcript_id "5_00009085"; exon_number "3"; gene_name "uc001apx.2"; oId "SC4.207.2"; nearest_ref "uc001apx.2"; class_code "j"; tss_id "TSS173";
chr1	Cufflinks	exon	9633404	9633470	.	+	.	gene_id "XLOC_000186"; transcript_id "5_00009085"; exon_number "4"; gene_name "uc001apx.2"; oId "SC4.207.2"; nearest_ref "uc001apx.2"; class_code "j"; tss_id "TSS173";
chr1	Cufflinks	exon	9640012	9640292	.	+	.	gene_id "XLOC_000186"; transcript_id "5_00009085"; exon_number "5"; gene_name "uc001apx.2"; oId "SC4.207.2"; nearest_ref "uc001apx.2"; class_code "j"; tss_id "TSS173";
chr1	Cufflinks	exon	9642357	9644536	.	+	.	gene_id "XLOC_000186"; transcript_id "5_00009085"; exon_number "6"; gene_name "uc001apx.2"; oId "SC4.207.2"; nearest_ref "uc001apx.2"; class_code "j"; tss_id "TSS173";
chr1	Cufflinks	exon	9627291	9627419	.	+	.	gene_id "XLOC_000186"; transcript_id "5_00011646"; exon_number "1"; gene_name "uc001apx.2"; oId "upf3.138.3"; nearest_ref "uc001apx.2"; class_code "j"; tss_id "TSS175";
chr1	Cufflinks	exon	9633404	9633470	.	+	.	gene_id "XLOC_000186"; transcript_id "5_00011646"; exon_number "2"; gene_name "uc001apx.2"; oId "upf3.138.3"; nearest_ref "uc001apx.2"; class_code "j"; tss_id "TSS175";
chr1	Cufflinks	exon	9640012	9640292	.	+	.	gene_id "XLOC_000186"; transcript_id "5_00011646"; exon_number "3"; gene_name "uc001apx.2"; oId "upf3.138.3"; nearest_ref "uc001apx.2"; class_code "j"; tss_id "TSS175";
chr1	Cufflinks	exon	9642357	9643211	.	+	.	gene_id "XLOC_000186"; transcript_id "5_00011646"; exon_number "4"; gene_name "uc001apx.2"; oId "upf3.138.3"; nearest_ref "uc001apx.2"; class_code "j"; tss_id "TSS175";
chr1	Cufflinks	exon	9639929	9640292	.	+	.	gene_id "XLOC_000186"; transcript_id "5_00009086"; exon_number "1"; gene_name "uc001apx.2"; oId "SC4.207.4"; nearest_ref "uc001apx.2"; class_code "c"; tss_id "TSS176";
chr1	Cufflinks	exon	9642357	9644536	.	+	.	gene_id "XLOC_000186"; transcript_id "5_00009086"; exon_number "2"; gene_name "uc001apx.2"; oId "SC4.207.4"; nearest_ref "uc001apx.2"; class_code "c"; tss_id "TSS176";
chr1	Cufflinks	exon	9643859	9644630	.	+	.	gene_id "XLOC_000186"; transcript_id "5_00000263"; exon_number "1"; gene_name "uc001apx.2"; oId "SC3.129.1"; nearest_ref "uc001apx.2"; class_code "p";
chr1	Cufflinks	exon	9644690	9645218	.	+	.	gene_id "XLOC_000187"; transcript_id "5_00009087"; exon_number "1"; gene_name "uc001apx.2"; oId "upf1_r4.221.1"; nearest_ref "uc001apx.2"; class_code "p";
chr1	Cufflinks	exon	9648943	9649101	.	+	.	gene_id "XLOC_000188"; transcript_id "5_00000264"; exon_number "1"; gene_name "uc001apy.2"; oId "uc001apy.2_ext"; nearest_ref "uc001apy.2"; class_code "="; tss_id "TSS177"; p_id "P164";
chr1	Cufflinks	exon	9655948	9656068	.	+	.	gene_id "XLOC_000188"; transcript_id "5_00000264"; exon_number "2"; gene_name "uc001apy.2"; oId "uc001apy.2_ext"; nearest_ref "uc001apy.2"; class_code "="; tss_id "TSS177"; p_id "P164";
chr1	Cufflinks	exon	9656917	9657111	.	+	.	gene_id "XLOC_000188"; transcript_id "5_00000264"; exon_number "3"; gene_name "uc001apy.2"; oId "uc001apy.2_ext"; nearest_ref "uc001apy.2"; class_code "="; tss_id "TSS177"; p_id "P164";
chr1	Cufflinks	exon	9658507	9658683	.	+	.	gene_id "XLOC_000188"; transcript_id "5_00000264"; exon_number "4"; gene_name "uc001apy.2"; oId "uc001apy.2_ext"; nearest_ref "uc001apy.2"; class_code "="; tss_id "TSS177"; p_id "P164";
chr1	Cufflinks	exon	9661163	9661512	.	+	.	gene_id "XLOC_000188"; transcript_id "5_00000264"; exon_number "5"; gene_name "uc001apy.2"; oId "uc001apy.2_ext"; nearest_ref "uc001apy.2"; class_code "="; tss_id "TSS177"; p_id "P164";
chr1	Cufflinks	exon	9662127	9665006	.	+	.	gene_id "XLOC_000188"; transcript_id "5_00000264"; exon_number "6"; gene_name "uc001apy.2"; oId "uc001apy.2_ext"; nearest_ref "uc001apy.2"; class_code "="; tss_id "TSS177"; p_id "P164";
chr1	Cufflinks	exon	9648943	9649101	.	+	.	gene_id "XLOC_000188"; transcript_id "5_00000267"; exon_number "1"; gene_name "uc001apz.2"; oId "uc001apz.2_ext"; nearest_ref "uc001apz.2"; class_code "="; tss_id "TSS177"; p_id "P163";
chr1	Cufflinks	exon	9655948	9656068	.	+	.	gene_id "XLOC_000188"; transcript_id "5_00000267"; exon_number "2"; gene_name "uc001apz.2"; oId "uc001apz.2_ext"; nearest_ref "uc001apz.2"; class_code "="; tss_id "TSS177"; p_id "P163";
chr1	Cufflinks	exon	9656917	9657111	.	+	.	gene_id "XLOC_000188"; transcript_id "5_00000267"; exon_number "3"; gene_name "uc001apz.2"; oId "uc001apz.2_ext"; nearest_ref "uc001apz.2"; class_code "="; tss_id "TSS177"; p_id "P163";
chr1	Cufflinks	exon	9658507	9658683	.	+	.	gene_id "XLOC_000188"; transcript_id "5_00000267"; exon_number "4"; gene_name "uc001apz.2"; oId "uc001apz.2_ext"; nearest_ref "uc001apz.2"; class_code "="; tss_id "TSS177"; p_id "P163";
chr1	Cufflinks	exon	9661163	9661512	.	+	.	gene_id "XLOC_000188"; transcript_id "5_00000267"; exon_number "5"; gene_name "uc001apz.2"; oId "uc001apz.2_ext"; nearest_ref "uc001apz.2"; class_code "="; tss_id "TSS177"; p_id "P163";
chr1	Cufflinks	exon	9662127	9662330	.	+	.	gene_id "XLOC_000188"; transcript_id "5_00000267"; exon_number "6"; gene_name "uc001apz.2"; oId "uc001apz.2_ext"; nearest_ref "uc001apz.2"; class_code "="; tss_id "TSS177"; p_id "P163";
chr1	Cufflinks	exon	9667615	9667847	.	+	.	gene_id "XLOC_000188"; transcript_id "5_00000267"; exon_number "7"; gene_name "uc001apz.2"; oId "uc001apz.2_ext"; nearest_ref "uc001apz.2"; class_code "="; tss_id "TSS177"; p_id "P163";
chr1	Cufflinks	exon	9670564	9670863	.	+	.	gene_id "XLOC_000188"; transcript_id "5_00000267"; exon_number "8"; gene_name "uc001apz.2"; oId "uc001apz.2_ext"; nearest_ref "uc001apz.2"; class_code "="; tss_id "TSS177"; p_id "P163";
chr1	Cufflinks	exon	9671811	9671948	.	+	.	gene_id "XLOC_000188"; transcript_id "5_00000267"; exon_number "9"; gene_name "uc001apz.2"; oId "uc001apz.2_ext"; nearest_ref "uc001apz.2"; class_code "="; tss_id "TSS177"; p_id "P163";
chr1	Cufflinks	exon	9673044	9674935	.	+	.	gene_id "XLOC_000188"; transcript_id "5_00000267"; exon_number "10"; gene_name "uc001apz.2"; oId "uc001apz.2_ext"; nearest_ref "uc001apz.2"; class_code "="; tss_id "TSS177"; p_id "P163";
chr1	Cufflinks	exon	9648977	9649101	.	+	.	gene_id "XLOC_000188"; transcript_id "5_00000265"; exon_number "1"; gene_name "uc001apz.2"; oId "SC3.130.3"; nearest_ref "uc001apz.2"; class_code "j"; tss_id "TSS177";
chr1	Cufflinks	exon	9655948	9656068	.	+	.	gene_id "XLOC_000188"; transcript_id "5_00000265"; exon_number "2"; gene_name "uc001apz.2"; oId "SC3.130.3"; nearest_ref "uc001apz.2"; class_code "j"; tss_id "TSS177";
chr1	Cufflinks	exon	9656917	9657111	.	+	.	gene_id "XLOC_000188"; transcript_id "5_00000265"; exon_number "3"; gene_name "uc001apz.2"; oId "SC3.130.3"; nearest_ref "uc001apz.2"; class_code "j"; tss_id "TSS177";
chr1	Cufflinks	exon	9658507	9658683	.	+	.	gene_id "XLOC_000188"; transcript_id "5_00000265"; exon_number "4"; gene_name "uc001apz.2"; oId "SC3.130.3"; nearest_ref "uc001apz.2"; class_code "j"; tss_id "TSS177";
chr1	Cufflinks	exon	9661163	9661512	.	+	.	gene_id "XLOC_000188"; transcript_id "5_00000265"; exon_number "5"; gene_name "uc001apz.2"; oId "SC3.130.3"; nearest_ref "uc001apz.2"; class_code "j"; tss_id "TSS177";
chr1	Cufflinks	exon	9662127	9662330	.	+	.	gene_id "XLOC_000188"; transcript_id "5_00000265"; exon_number "6"; gene_name "uc001apz.2"; oId "SC3.130.3"; nearest_ref "uc001apz.2"; class_code "j"; tss_id "TSS177";
chr1	Cufflinks	exon	9667615	9667847	.	+	.	gene_id "XLOC_000188"; transcript_id "5_00000265"; exon_number "7"; gene_name "uc001apz.2"; oId "SC3.130.3"; nearest_ref "uc001apz.2"; class_code "j"; tss_id "TSS177";
chr1	Cufflinks	exon	9671811	9671948	.	+	.	gene_id "XLOC_000188"; transcript_id "5_00000265"; exon_number "8"; gene_name "uc001apz.2"; oId "SC3.130.3"; nearest_ref "uc001apz.2"; class_code "j"; tss_id "TSS177";
chr1	Cufflinks	exon	9673044	9674935	.	+	.	gene_id "XLOC_000188"; transcript_id "5_00000265"; exon_number "9"; gene_name "uc001apz.2"; oId "SC3.130.3"; nearest_ref "uc001apz.2"; class_code "j"; tss_id "TSS177";
chr1	Cufflinks	exon	9648977	9649101	.	+	.	gene_id "XLOC_000188"; transcript_id "5_00000266"; exon_number "1"; gene_name "uc001apz.2"; oId "upf3.141.3"; nearest_ref "uc001apz.2"; class_code "j"; tss_id "TSS177";
chr1	Cufflinks	exon	9655948	9656068	.	+	.	gene_id "XLOC_000188"; transcript_id "5_00000266"; exon_number "2"; gene_name "uc001apz.2"; oId "upf3.141.3"; nearest_ref "uc001apz.2"; class_code "j"; tss_id "TSS177";
chr1	Cufflinks	exon	9656917	9657111	.	+	.	gene_id "XLOC_000188"; transcript_id "5_00000266"; exon_number "3"; gene_name "uc001apz.2"; oId "upf3.141.3"; nearest_ref "uc001apz.2"; class_code "j"; tss_id "TSS177";
chr1	Cufflinks	exon	9658507	9658683	.	+	.	gene_id "XLOC_000188"; transcript_id "5_00000266"; exon_number "4"; gene_name "uc001apz.2"; oId "upf3.141.3"; nearest_ref "uc001apz.2"; class_code "j"; tss_id "TSS177";
chr1	Cufflinks	exon	9661163	9661512	.	+	.	gene_id "XLOC_000188"; transcript_id "5_00000266"; exon_number "5"; gene_name "uc001apz.2"; oId "upf3.141.3"; nearest_ref "uc001apz.2"; class_code "j"; tss_id "TSS177";
chr1	Cufflinks	exon	9662127	9662330	.	+	.	gene_id "XLOC_000188"; transcript_id "5_00000266"; exon_number "6"; gene_name "uc001apz.2"; oId "upf3.141.3"; nearest_ref "uc001apz.2"; class_code "j"; tss_id "TSS177";
chr1	Cufflinks	exon	9667615	9667847	.	+	.	gene_id "XLOC_000188"; transcript_id "5_00000266"; exon_number "7"; gene_name "uc001apz.2"; oId "upf3.141.3"; nearest_ref "uc001apz.2"; class_code "j"; tss_id "TSS177";
chr1	Cufflinks	exon	9669898	9669969	.	+	.	gene_id "XLOC_000188"; transcript_id "5_00000266"; exon_number "8"; gene_name "uc001apz.2"; oId "upf3.141.3"; nearest_ref "uc001apz.2"; class_code "j"; tss_id "TSS177";
chr1	Cufflinks	exon	9670564	9670863	.	+	.	gene_id "XLOC_000188"; transcript_id "5_00000266"; exon_number "9"; gene_name "uc001apz.2"; oId "upf3.141.3"; nearest_ref "uc001apz.2"; class_code "j"; tss_id "TSS177";
chr1	Cufflinks	exon	9671811	9671948	.	+	.	gene_id "XLOC_000188"; transcript_id "5_00000266"; exon_number "10"; gene_name "uc001apz.2"; oId "upf3.141.3"; nearest_ref "uc001apz.2"; class_code "j"; tss_id "TSS177";
chr1	Cufflinks	exon	9673044	9675511	.	+	.	gene_id "XLOC_000188"; transcript_id "5_00000266"; exon_number "11"; gene_name "uc001apz.2"; oId "upf3.141.3"; nearest_ref "uc001apz.2"; class_code "j"; tss_id "TSS177";
chr1	Cufflinks	exon	9677582	9678444	.	+	.	gene_id "XLOC_000189"; transcript_id "5_00013127"; exon_number "1"; oId "upf1_r4.223.1"; class_code "u";
chr1	Cufflinks	exon	9678713	9679556	.	+	.	gene_id "XLOC_000190"; transcript_id "5_00011647"; exon_number "1"; oId "upf3.140.1"; class_code "u";
chr1	Cufflinks	exon	9680959	9681299	.	+	.	gene_id "XLOC_000191"; transcript_id "5_00013129"; exon_number "1"; oId "upf1_r4.226.1"; class_code "u";
chr1	Cufflinks	exon	9681185	9681465	.	+	.	gene_id "XLOC_000191"; transcript_id "5_00009089"; exon_number "1"; oId "SC4.203.1"; class_code "u";
chr1	hg19_knownGene	exon	9711790	9711860	.	+	.	gene_id "XLOC_000192"; transcript_id "5_00000268"; exon_number "1"; gene_name "uc001aqa.2"; oId "uc001aqa.2"; nearest_ref "uc001aqa.2"; class_code "="; tss_id "TSS179"; p_id "P165";
chr1	hg19_knownGene	exon	9770163	9770338	.	+	.	gene_id "XLOC_000192"; transcript_id "5_00000268"; exon_number "2"; gene_name "uc001aqa.2"; oId "uc001aqa.2"; nearest_ref "uc001aqa.2"; class_code "="; tss_id "TSS179"; p_id "P165";
chr1	hg19_knownGene	exon	9770482	9770654	.	+	.	gene_id "XLOC_000192"; transcript_id "5_00000268"; exon_number "3"; gene_name "uc001aqa.2"; oId "uc001aqa.2"; nearest_ref "uc001aqa.2"; class_code "="; tss_id "TSS179"; p_id "P165";
chr1	hg19_knownGene	exon	9775599	9775827	.	+	.	gene_id "XLOC_000192"; transcript_id "5_00000268"; exon_number "4"; gene_name "uc001aqa.2"; oId "uc001aqa.2"; nearest_ref "uc001aqa.2"; class_code "="; tss_id "TSS179"; p_id "P165";
chr1	hg19_knownGene	exon	9711790	9711860	.	+	.	gene_id "XLOC_000192"; transcript_id "5_00000269"; exon_number "1"; gene_name "uc001aqb.3"; oId "uc001aqb.3"; nearest_ref "uc001aqb.3"; class_code "="; tss_id "TSS179"; p_id "P168";
chr1	hg19_knownGene	exon	9751525	9751629	.	+	.	gene_id "XLOC_000192"; transcript_id "5_00000269"; exon_number "2"; gene_name "uc001aqb.3"; oId "uc001aqb.3"; nearest_ref "uc001aqb.3"; class_code "="; tss_id "TSS179"; p_id "P168";
chr1	hg19_knownGene	exon	9770482	9770654	.	+	.	gene_id "XLOC_000192"; transcript_id "5_00000269"; exon_number "3"; gene_name "uc001aqb.3"; oId "uc001aqb.3"; nearest_ref "uc001aqb.3"; class_code "="; tss_id "TSS179"; p_id "P168";
chr1	hg19_knownGene	exon	9775599	9775827	.	+	.	gene_id "XLOC_000192"; transcript_id "5_00000269"; exon_number "4"; gene_name "uc001aqb.3"; oId "uc001aqb.3"; nearest_ref "uc001aqb.3"; class_code "="; tss_id "TSS179"; p_id "P168";
chr1	hg19_knownGene	exon	9775907	9776136	.	+	.	gene_id "XLOC_000192"; transcript_id "5_00000269"; exon_number "5"; gene_name "uc001aqb.3"; oId "uc001aqb.3"; nearest_ref "uc001aqb.3"; class_code "="; tss_id "TSS179"; p_id "P168";
chr1	hg19_knownGene	exon	9776498	9776677	.	+	.	gene_id "XLOC_000192"; transcript_id "5_00000269"; exon_number "6"; gene_name "uc001aqb.3"; oId "uc001aqb.3"; nearest_ref "uc001aqb.3"; class_code "="; tss_id "TSS179"; p_id "P168";
chr1	hg19_knownGene	exon	9777017	9777166	.	+	.	gene_id "XLOC_000192"; transcript_id "5_00000269"; exon_number "7"; gene_name "uc001aqb.3"; oId "uc001aqb.3"; nearest_ref "uc001aqb.3"; class_code "="; tss_id "TSS179"; p_id "P168";
chr1	hg19_knownGene	exon	9777595	9777684	.	+	.	gene_id "XLOC_000192"; transcript_id "5_00000269"; exon_number "8"; gene_name "uc001aqb.3"; oId "uc001aqb.3"; nearest_ref "uc001aqb.3"; class_code "="; tss_id "TSS179"; p_id "P168";
chr1	hg19_knownGene	exon	9778752	9778973	.	+	.	gene_id "XLOC_000192"; transcript_id "5_00000269"; exon_number "9"; gene_name "uc001aqb.3"; oId "uc001aqb.3"; nearest_ref "uc001aqb.3"; class_code "="; tss_id "TSS179"; p_id "P168";
chr1	hg19_knownGene	exon	9779979	9780075	.	+	.	gene_id "XLOC_000192"; transcript_id "5_00000269"; exon_number "10"; gene_name "uc001aqb.3"; oId "uc001aqb.3"; nearest_ref "uc001aqb.3"; class_code "="; tss_id "TSS179"; p_id "P168";
chr1	hg19_knownGene	exon	9780170	9780300	.	+	.	gene_id "XLOC_000192"; transcript_id "5_00000269"; exon_number "11"; gene_name "uc001aqb.3"; oId "uc001aqb.3"; nearest_ref "uc001aqb.3"; class_code "="; tss_id "TSS179"; p_id "P168";
chr1	hg19_knownGene	exon	9780669	9780719	.	+	.	gene_id "XLOC_000192"; transcript_id "5_00000269"; exon_number "12"; gene_name "uc001aqb.3"; oId "uc001aqb.3"; nearest_ref "uc001aqb.3"; class_code "="; tss_id "TSS179"; p_id "P168";
chr1	hg19_knownGene	exon	9780800	9780967	.	+	.	gene_id "XLOC_000192"; transcript_id "5_00000269"; exon_number "13"; gene_name "uc001aqb.3"; oId "uc001aqb.3"; nearest_ref "uc001aqb.3"; class_code "="; tss_id "TSS179"; p_id "P168";
chr1	hg19_knownGene	exon	9781185	9781306	.	+	.	gene_id "XLOC_000192"; transcript_id "5_00000269"; exon_number "14"; gene_name "uc001aqb.3"; oId "uc001aqb.3"; nearest_ref "uc001aqb.3"; class_code "="; tss_id "TSS179"; p_id "P168";
chr1	hg19_knownGene	exon	9781502	9781645	.	+	.	gene_id "XLOC_000192"; transcript_id "5_00000269"; exon_number "15"; gene_name "uc001aqb.3"; oId "uc001aqb.3"; nearest_ref "uc001aqb.3"; class_code "="; tss_id "TSS179"; p_id "P168";
chr1	hg19_knownGene	exon	9781819	9781918	.	+	.	gene_id "XLOC_000192"; transcript_id "5_00000269"; exon_number "16"; gene_name "uc001aqb.3"; oId "uc001aqb.3"; nearest_ref "uc001aqb.3"; class_code "="; tss_id "TSS179"; p_id "P168";
chr1	hg19_knownGene	exon	9782033	9782211	.	+	.	gene_id "XLOC_000192"; transcript_id "5_00000269"; exon_number "17"; gene_name "uc001aqb.3"; oId "uc001aqb.3"; nearest_ref "uc001aqb.3"; class_code "="; tss_id "TSS179"; p_id "P168";
chr1	hg19_knownGene	exon	9782302	9782414	.	+	.	gene_id "XLOC_000192"; transcript_id "5_00000269"; exon_number "18"; gene_name "uc001aqb.3"; oId "uc001aqb.3"; nearest_ref "uc001aqb.3"; class_code "="; tss_id "TSS179"; p_id "P168";
chr1	hg19_knownGene	exon	9782586	9782664	.	+	.	gene_id "XLOC_000192"; transcript_id "5_00000269"; exon_number "19"; gene_name "uc001aqb.3"; oId "uc001aqb.3"; nearest_ref "uc001aqb.3"; class_code "="; tss_id "TSS179"; p_id "P168";
chr1	hg19_knownGene	exon	9783183	9783350	.	+	.	gene_id "XLOC_000192"; transcript_id "5_00000269"; exon_number "20"; gene_name "uc001aqb.3"; oId "uc001aqb.3"; nearest_ref "uc001aqb.3"; class_code "="; tss_id "TSS179"; p_id "P168";
chr1	hg19_knownGene	exon	9784027	9784150	.	+	.	gene_id "XLOC_000192"; transcript_id "5_00000269"; exon_number "21"; gene_name "uc001aqb.3"; oId "uc001aqb.3"; nearest_ref "uc001aqb.3"; class_code "="; tss_id "TSS179"; p_id "P168";
chr1	hg19_knownGene	exon	9784334	9784479	.	+	.	gene_id "XLOC_000192"; transcript_id "5_00000269"; exon_number "22"; gene_name "uc001aqb.3"; oId "uc001aqb.3"; nearest_ref "uc001aqb.3"; class_code "="; tss_id "TSS179"; p_id "P168";
chr1	hg19_knownGene	exon	9784862	9784994	.	+	.	gene_id "XLOC_000192"; transcript_id "5_00000269"; exon_number "23"; gene_name "uc001aqb.3"; oId "uc001aqb.3"; nearest_ref "uc001aqb.3"; class_code "="; tss_id "TSS179"; p_id "P168";
chr1	hg19_knownGene	exon	9786967	9789171	.	+	.	gene_id "XLOC_000192"; transcript_id "5_00000269"; exon_number "24"; gene_name "uc001aqb.3"; oId "uc001aqb.3"; nearest_ref "uc001aqb.3"; class_code "="; tss_id "TSS179"; p_id "P168";
chr1	hg19_knownGene	exon	9751525	9751629	.	+	.	gene_id "XLOC_000192"; transcript_id "5_00000270"; exon_number "1"; gene_name "uc010oaf.1"; oId "uc010oaf.1"; nearest_ref "uc010oaf.1"; class_code "="; tss_id "TSS180"; p_id "P167";
chr1	hg19_knownGene	exon	9770482	9770654	.	+	.	gene_id "XLOC_000192"; transcript_id "5_00000270"; exon_number "2"; gene_name "uc010oaf.1"; oId "uc010oaf.1"; nearest_ref "uc010oaf.1"; class_code "="; tss_id "TSS180"; p_id "P167";
chr1	hg19_knownGene	exon	9775599	9775827	.	+	.	gene_id "XLOC_000192"; transcript_id "5_00000270"; exon_number "3"; gene_name "uc010oaf.1"; oId "uc010oaf.1"; nearest_ref "uc010oaf.1"; class_code "="; tss_id "TSS180"; p_id "P167";
chr1	hg19_knownGene	exon	9775907	9776136	.	+	.	gene_id "XLOC_000192"; transcript_id "5_00000270"; exon_number "4"; gene_name "uc010oaf.1"; oId "uc010oaf.1"; nearest_ref "uc010oaf.1"; class_code "="; tss_id "TSS180"; p_id "P167";
chr1	hg19_knownGene	exon	9776498	9776677	.	+	.	gene_id "XLOC_000192"; transcript_id "5_00000270"; exon_number "5"; gene_name "uc010oaf.1"; oId "uc010oaf.1"; nearest_ref "uc010oaf.1"; class_code "="; tss_id "TSS180"; p_id "P167";
chr1	hg19_knownGene	exon	9777017	9777166	.	+	.	gene_id "XLOC_000192"; transcript_id "5_00000270"; exon_number "6"; gene_name "uc010oaf.1"; oId "uc010oaf.1"; nearest_ref "uc010oaf.1"; class_code "="; tss_id "TSS180"; p_id "P167";
chr1	hg19_knownGene	exon	9777595	9777684	.	+	.	gene_id "XLOC_000192"; transcript_id "5_00000270"; exon_number "7"; gene_name "uc010oaf.1"; oId "uc010oaf.1"; nearest_ref "uc010oaf.1"; class_code "="; tss_id "TSS180"; p_id "P167";
chr1	hg19_knownGene	exon	9778752	9778973	.	+	.	gene_id "XLOC_000192"; transcript_id "5_00000270"; exon_number "8"; gene_name "uc010oaf.1"; oId "uc010oaf.1"; nearest_ref "uc010oaf.1"; class_code "="; tss_id "TSS180"; p_id "P167";
chr1	hg19_knownGene	exon	9779979	9780075	.	+	.	gene_id "XLOC_000192"; transcript_id "5_00000270"; exon_number "9"; gene_name "uc010oaf.1"; oId "uc010oaf.1"; nearest_ref "uc010oaf.1"; class_code "="; tss_id "TSS180"; p_id "P167";
chr1	hg19_knownGene	exon	9780170	9780300	.	+	.	gene_id "XLOC_000192"; transcript_id "5_00000270"; exon_number "10"; gene_name "uc010oaf.1"; oId "uc010oaf.1"; nearest_ref "uc010oaf.1"; class_code "="; tss_id "TSS180"; p_id "P167";
chr1	hg19_knownGene	exon	9780669	9780719	.	+	.	gene_id "XLOC_000192"; transcript_id "5_00000270"; exon_number "11"; gene_name "uc010oaf.1"; oId "uc010oaf.1"; nearest_ref "uc010oaf.1"; class_code "="; tss_id "TSS180"; p_id "P167";
chr1	hg19_knownGene	exon	9780803	9780967	.	+	.	gene_id "XLOC_000192"; transcript_id "5_00000270"; exon_number "12"; gene_name "uc010oaf.1"; oId "uc010oaf.1"; nearest_ref "uc010oaf.1"; class_code "="; tss_id "TSS180"; p_id "P167";
chr1	hg19_knownGene	exon	9781185	9781306	.	+	.	gene_id "XLOC_000192"; transcript_id "5_00000270"; exon_number "13"; gene_name "uc010oaf.1"; oId "uc010oaf.1"; nearest_ref "uc010oaf.1"; class_code "="; tss_id "TSS180"; p_id "P167";
chr1	hg19_knownGene	exon	9781502	9781645	.	+	.	gene_id "XLOC_000192"; transcript_id "5_00000270"; exon_number "14"; gene_name "uc010oaf.1"; oId "uc010oaf.1"; nearest_ref "uc010oaf.1"; class_code "="; tss_id "TSS180"; p_id "P167";
chr1	hg19_knownGene	exon	9781819	9781918	.	+	.	gene_id "XLOC_000192"; transcript_id "5_00000270"; exon_number "15"; gene_name "uc010oaf.1"; oId "uc010oaf.1"; nearest_ref "uc010oaf.1"; class_code "="; tss_id "TSS180"; p_id "P167";
chr1	hg19_knownGene	exon	9782033	9782211	.	+	.	gene_id "XLOC_000192"; transcript_id "5_00000270"; exon_number "16"; gene_name "uc010oaf.1"; oId "uc010oaf.1"; nearest_ref "uc010oaf.1"; class_code "="; tss_id "TSS180"; p_id "P167";
chr1	hg19_knownGene	exon	9782302	9782414	.	+	.	gene_id "XLOC_000192"; transcript_id "5_00000270"; exon_number "17"; gene_name "uc010oaf.1"; oId "uc010oaf.1"; nearest_ref "uc010oaf.1"; class_code "="; tss_id "TSS180"; p_id "P167";
chr1	hg19_knownGene	exon	9782586	9782664	.	+	.	gene_id "XLOC_000192"; transcript_id "5_00000270"; exon_number "18"; gene_name "uc010oaf.1"; oId "uc010oaf.1"; nearest_ref "uc010oaf.1"; class_code "="; tss_id "TSS180"; p_id "P167";
chr1	hg19_knownGene	exon	9783183	9783350	.	+	.	gene_id "XLOC_000192"; transcript_id "5_00000270"; exon_number "19"; gene_name "uc010oaf.1"; oId "uc010oaf.1"; nearest_ref "uc010oaf.1"; class_code "="; tss_id "TSS180"; p_id "P167";
chr1	hg19_knownGene	exon	9784027	9784150	.	+	.	gene_id "XLOC_000192"; transcript_id "5_00000270"; exon_number "20"; gene_name "uc010oaf.1"; oId "uc010oaf.1"; nearest_ref "uc010oaf.1"; class_code "="; tss_id "TSS180"; p_id "P167";
chr1	hg19_knownGene	exon	9784334	9784479	.	+	.	gene_id "XLOC_000192"; transcript_id "5_00000270"; exon_number "21"; gene_name "uc010oaf.1"; oId "uc010oaf.1"; nearest_ref "uc010oaf.1"; class_code "="; tss_id "TSS180"; p_id "P167";
chr1	hg19_knownGene	exon	9784862	9784994	.	+	.	gene_id "XLOC_000192"; transcript_id "5_00000270"; exon_number "22"; gene_name "uc010oaf.1"; oId "uc010oaf.1"; nearest_ref "uc010oaf.1"; class_code "="; tss_id "TSS180"; p_id "P167";
chr1	hg19_knownGene	exon	9786967	9789171	.	+	.	gene_id "XLOC_000192"; transcript_id "5_00000270"; exon_number "23"; gene_name "uc010oaf.1"; oId "uc010oaf.1"; nearest_ref "uc010oaf.1"; class_code "="; tss_id "TSS180"; p_id "P167";
chr1	hg19_knownGene	exon	9770163	9770338	.	+	.	gene_id "XLOC_000192"; transcript_id "5_00000271"; exon_number "1"; gene_name "uc001aqe.3"; oId "uc001aqe.3"; nearest_ref "uc001aqe.3"; class_code "="; tss_id "TSS181"; p_id "P166";
chr1	hg19_knownGene	exon	9770482	9770654	.	+	.	gene_id "XLOC_000192"; transcript_id "5_00000271"; exon_number "2"; gene_name "uc001aqe.3"; oId "uc001aqe.3"; nearest_ref "uc001aqe.3"; class_code "="; tss_id "TSS181"; p_id "P166";
chr1	hg19_knownGene	exon	9775599	9775827	.	+	.	gene_id "XLOC_000192"; transcript_id "5_00000271"; exon_number "3"; gene_name "uc001aqe.3"; oId "uc001aqe.3"; nearest_ref "uc001aqe.3"; class_code "="; tss_id "TSS181"; p_id "P166";
chr1	hg19_knownGene	exon	9775907	9776136	.	+	.	gene_id "XLOC_000192"; transcript_id "5_00000271"; exon_number "4"; gene_name "uc001aqe.3"; oId "uc001aqe.3"; nearest_ref "uc001aqe.3"; class_code "="; tss_id "TSS181"; p_id "P166";
chr1	hg19_knownGene	exon	9776498	9776677	.	+	.	gene_id "XLOC_000192"; transcript_id "5_00000271"; exon_number "5"; gene_name "uc001aqe.3"; oId "uc001aqe.3"; nearest_ref "uc001aqe.3"; class_code "="; tss_id "TSS181"; p_id "P166";
chr1	hg19_knownGene	exon	9777122	9777166	.	+	.	gene_id "XLOC_000192"; transcript_id "5_00000271"; exon_number "6"; gene_name "uc001aqe.3"; oId "uc001aqe.3"; nearest_ref "uc001aqe.3"; class_code "="; tss_id "TSS181"; p_id "P166";
chr1	hg19_knownGene	exon	9777595	9777684	.	+	.	gene_id "XLOC_000192"; transcript_id "5_00000271"; exon_number "7"; gene_name "uc001aqe.3"; oId "uc001aqe.3"; nearest_ref "uc001aqe.3"; class_code "="; tss_id "TSS181"; p_id "P166";
chr1	hg19_knownGene	exon	9778752	9778973	.	+	.	gene_id "XLOC_000192"; transcript_id "5_00000271"; exon_number "8"; gene_name "uc001aqe.3"; oId "uc001aqe.3"; nearest_ref "uc001aqe.3"; class_code "="; tss_id "TSS181"; p_id "P166";
chr1	hg19_knownGene	exon	9779979	9780075	.	+	.	gene_id "XLOC_000192"; transcript_id "5_00000271"; exon_number "9"; gene_name "uc001aqe.3"; oId "uc001aqe.3"; nearest_ref "uc001aqe.3"; class_code "="; tss_id "TSS181"; p_id "P166";
chr1	hg19_knownGene	exon	9780170	9780300	.	+	.	gene_id "XLOC_000192"; transcript_id "5_00000271"; exon_number "10"; gene_name "uc001aqe.3"; oId "uc001aqe.3"; nearest_ref "uc001aqe.3"; class_code "="; tss_id "TSS181"; p_id "P166";
chr1	hg19_knownGene	exon	9780492	9780719	.	+	.	gene_id "XLOC_000192"; transcript_id "5_00000271"; exon_number "11"; gene_name "uc001aqe.3"; oId "uc001aqe.3"; nearest_ref "uc001aqe.3"; class_code "="; tss_id "TSS181"; p_id "P166";
chr1	hg19_knownGene	exon	9780800	9780967	.	+	.	gene_id "XLOC_000192"; transcript_id "5_00000271"; exon_number "12"; gene_name "uc001aqe.3"; oId "uc001aqe.3"; nearest_ref "uc001aqe.3"; class_code "="; tss_id "TSS181"; p_id "P166";
chr1	hg19_knownGene	exon	9781185	9781306	.	+	.	gene_id "XLOC_000192"; transcript_id "5_00000271"; exon_number "13"; gene_name "uc001aqe.3"; oId "uc001aqe.3"; nearest_ref "uc001aqe.3"; class_code "="; tss_id "TSS181"; p_id "P166";
chr1	hg19_knownGene	exon	9781502	9781645	.	+	.	gene_id "XLOC_000192"; transcript_id "5_00000271"; exon_number "14"; gene_name "uc001aqe.3"; oId "uc001aqe.3"; nearest_ref "uc001aqe.3"; class_code "="; tss_id "TSS181"; p_id "P166";
chr1	hg19_knownGene	exon	9781819	9781918	.	+	.	gene_id "XLOC_000192"; transcript_id "5_00000271"; exon_number "15"; gene_name "uc001aqe.3"; oId "uc001aqe.3"; nearest_ref "uc001aqe.3"; class_code "="; tss_id "TSS181"; p_id "P166";
chr1	hg19_knownGene	exon	9782033	9782211	.	+	.	gene_id "XLOC_000192"; transcript_id "5_00000271"; exon_number "16"; gene_name "uc001aqe.3"; oId "uc001aqe.3"; nearest_ref "uc001aqe.3"; class_code "="; tss_id "TSS181"; p_id "P166";
chr1	hg19_knownGene	exon	9782302	9782414	.	+	.	gene_id "XLOC_000192"; transcript_id "5_00000271"; exon_number "17"; gene_name "uc001aqe.3"; oId "uc001aqe.3"; nearest_ref "uc001aqe.3"; class_code "="; tss_id "TSS181"; p_id "P166";
chr1	hg19_knownGene	exon	9782586	9782664	.	+	.	gene_id "XLOC_000192"; transcript_id "5_00000271"; exon_number "18"; gene_name "uc001aqe.3"; oId "uc001aqe.3"; nearest_ref "uc001aqe.3"; class_code "="; tss_id "TSS181"; p_id "P166";
chr1	hg19_knownGene	exon	9783183	9783350	.	+	.	gene_id "XLOC_000192"; transcript_id "5_00000271"; exon_number "19"; gene_name "uc001aqe.3"; oId "uc001aqe.3"; nearest_ref "uc001aqe.3"; class_code "="; tss_id "TSS181"; p_id "P166";
chr1	hg19_knownGene	exon	9784027	9784150	.	+	.	gene_id "XLOC_000192"; transcript_id "5_00000271"; exon_number "20"; gene_name "uc001aqe.3"; oId "uc001aqe.3"; nearest_ref "uc001aqe.3"; class_code "="; tss_id "TSS181"; p_id "P166";
chr1	hg19_knownGene	exon	9784334	9784479	.	+	.	gene_id "XLOC_000192"; transcript_id "5_00000271"; exon_number "21"; gene_name "uc001aqe.3"; oId "uc001aqe.3"; nearest_ref "uc001aqe.3"; class_code "="; tss_id "TSS181"; p_id "P166";
chr1	hg19_knownGene	exon	9784862	9784994	.	+	.	gene_id "XLOC_000192"; transcript_id "5_00000271"; exon_number "22"; gene_name "uc001aqe.3"; oId "uc001aqe.3"; nearest_ref "uc001aqe.3"; class_code "="; tss_id "TSS181"; p_id "P166";
chr1	hg19_knownGene	exon	9786967	9789171	.	+	.	gene_id "XLOC_000192"; transcript_id "5_00000271"; exon_number "23"; gene_name "uc001aqe.3"; oId "uc001aqe.3"; nearest_ref "uc001aqe.3"; class_code "="; tss_id "TSS181"; p_id "P166";
chr1	Cufflinks	exon	9841183	9841502	.	+	.	gene_id "XLOC_000193"; transcript_id "5_00000272"; exon_number "1"; gene_name "uc001aqh.2"; oId "SC3.141.1"; nearest_ref "uc001aqh.2"; class_code "i";
chr1	Cufflinks	exon	10003344	10003573	.	+	.	gene_id "XLOC_000194"; transcript_id "5_00000273"; exon_number "1"; gene_name "uc001aqp.2"; oId "uc001aqp.2_ext"; nearest_ref "uc001aqp.2"; class_code "="; tss_id "TSS182"; p_id "P169";
chr1	Cufflinks	exon	10032076	10032246	.	+	.	gene_id "XLOC_000194"; transcript_id "5_00000273"; exon_number "2"; gene_name "uc001aqp.2"; oId "uc001aqp.2_ext"; nearest_ref "uc001aqp.2"; class_code "="; tss_id "TSS182"; p_id "P169";
chr1	Cufflinks	exon	10035650	10035833	.	+	.	gene_id "XLOC_000194"; transcript_id "5_00000273"; exon_number "3"; gene_name "uc001aqp.2"; oId "uc001aqp.2_ext"; nearest_ref "uc001aqp.2"; class_code "="; tss_id "TSS182"; p_id "P169";
chr1	Cufflinks	exon	10041089	10041228	.	+	.	gene_id "XLOC_000194"; transcript_id "5_00000273"; exon_number "4"; gene_name "uc001aqp.2"; oId "uc001aqp.2_ext"; nearest_ref "uc001aqp.2"; class_code "="; tss_id "TSS182"; p_id "P169";
chr1	Cufflinks	exon	10042359	10045555	.	+	.	gene_id "XLOC_000194"; transcript_id "5_00000273"; exon_number "5"; gene_name "uc001aqp.2"; oId "uc001aqp.2_ext"; nearest_ref "uc001aqp.2"; class_code "="; tss_id "TSS182"; p_id "P169";
chr1	Cufflinks	exon	10010560	10010768	.	+	.	gene_id "XLOC_000195"; transcript_id "5_00009091"; exon_number "1"; gene_name "uc001aqp.2"; oId "SC4.212.1"; nearest_ref "uc001aqp.2"; class_code "i";
chr1	Cufflinks	exon	10027411	10027559	.	+	.	gene_id "XLOC_000196"; transcript_id "5_00013131"; exon_number "1"; gene_name "uc001aqp.2"; oId "upf1_r4.243.1"; nearest_ref "uc001aqp.2"; class_code "i";
chr1	Cufflinks	exon	10046249	10046577	.	+	.	gene_id "XLOC_000197"; transcript_id "5_00013132"; exon_number "1"; gene_name "uc001aqp.2"; oId "upf1_r4.244.1"; nearest_ref "uc001aqp.2"; class_code "p";
chr1	Cufflinks	exon	10048973	10049308	.	+	.	gene_id "XLOC_000198"; transcript_id "5_00013133"; exon_number "1"; oId "upf1_r4.245.1"; class_code "u";
chr1	Cufflinks	exon	10049522	10049729	.	+	.	gene_id "XLOC_000199"; transcript_id "5_00013134"; exon_number "1"; oId "upf1_r4.246.1"; class_code "u";
chr1	hg19_knownGene	exon	10057255	10057389	.	+	.	gene_id "XLOC_000200"; transcript_id "5_00000275"; exon_number "1"; gene_name "uc009vms.2"; oId "uc009vms.2"; nearest_ref "uc009vms.2"; class_code "="; tss_id "TSS185";
chr1	hg19_knownGene	exon	10064151	10064365	.	+	.	gene_id "XLOC_000200"; transcript_id "5_00000275"; exon_number "2"; gene_name "uc009vms.2"; oId "uc009vms.2"; nearest_ref "uc009vms.2"; class_code "="; tss_id "TSS185";
chr1	hg19_knownGene	exon	10067628	10067806	.	+	.	gene_id "XLOC_000200"; transcript_id "5_00000275"; exon_number "3"; gene_name "uc009vms.2"; oId "uc009vms.2"; nearest_ref "uc009vms.2"; class_code "="; tss_id "TSS185";
chr1	hg19_knownGene	exon	10068231	10068332	.	+	.	gene_id "XLOC_000200"; transcript_id "5_00000275"; exon_number "4"; gene_name "uc009vms.2"; oId "uc009vms.2"; nearest_ref "uc009vms.2"; class_code "="; tss_id "TSS185";
chr1	hg19_knownGene	exon	10075840	10076077	.	+	.	gene_id "XLOC_000200"; transcript_id "5_00000275"; exon_number "5"; gene_name "uc009vms.2"; oId "uc009vms.2"; nearest_ref "uc009vms.2"; class_code "="; tss_id "TSS185";
chr1	hg19_knownGene	exon	10057255	10057389	.	+	.	gene_id "XLOC_000200"; transcript_id "5_00000274"; exon_number "1"; gene_name "uc001aqq.2"; oId "uc001aqq.2"; nearest_ref "uc001aqq.2"; class_code "="; tss_id "TSS185"; p_id "P170";
chr1	hg19_knownGene	exon	10067628	10067806	.	+	.	gene_id "XLOC_000200"; transcript_id "5_00000274"; exon_number "2"; gene_name "uc001aqq.2"; oId "uc001aqq.2"; nearest_ref "uc001aqq.2"; class_code "="; tss_id "TSS185"; p_id "P170";
chr1	hg19_knownGene	exon	10068231	10068332	.	+	.	gene_id "XLOC_000200"; transcript_id "5_00000274"; exon_number "3"; gene_name "uc001aqq.2"; oId "uc001aqq.2"; nearest_ref "uc001aqq.2"; class_code "="; tss_id "TSS185"; p_id "P170";
chr1	hg19_knownGene	exon	10075840	10076077	.	+	.	gene_id "XLOC_000200"; transcript_id "5_00000274"; exon_number "4"; gene_name "uc001aqq.2"; oId "uc001aqq.2"; nearest_ref "uc001aqq.2"; class_code "="; tss_id "TSS185"; p_id "P170";
chr1	hg19_knownGene	exon	10093016	10093752	.	+	.	gene_id "XLOC_000201"; transcript_id "5_00000278"; exon_number "1"; gene_name "uc010oai.1"; oId "uc010oai.1"; nearest_ref "uc010oai.1"; class_code "="; tss_id "TSS186";
chr1	hg19_knownGene	exon	10132086	10132272	.	+	.	gene_id "XLOC_000201"; transcript_id "5_00000278"; exon_number "2"; gene_name "uc010oai.1"; oId "uc010oai.1"; nearest_ref "uc010oai.1"; class_code "="; tss_id "TSS186";
chr1	hg19_knownGene	exon	10155519	10155654	.	+	.	gene_id "XLOC_000201"; transcript_id "5_00000278"; exon_number "3"; gene_name "uc010oai.1"; oId "uc010oai.1"; nearest_ref "uc010oai.1"; class_code "="; tss_id "TSS186";
chr1	hg19_knownGene	exon	10161166	10161253	.	+	.	gene_id "XLOC_000201"; transcript_id "5_00000278"; exon_number "4"; gene_name "uc010oai.1"; oId "uc010oai.1"; nearest_ref "uc010oai.1"; class_code "="; tss_id "TSS186";
chr1	hg19_knownGene	exon	10163006	10163150	.	+	.	gene_id "XLOC_000201"; transcript_id "5_00000278"; exon_number "5"; gene_name "uc010oai.1"; oId "uc010oai.1"; nearest_ref "uc010oai.1"; class_code "="; tss_id "TSS186";
chr1	hg19_knownGene	exon	10165574	10165802	.	+	.	gene_id "XLOC_000201"; transcript_id "5_00000278"; exon_number "6"; gene_name "uc010oai.1"; oId "uc010oai.1"; nearest_ref "uc010oai.1"; class_code "="; tss_id "TSS186";
chr1	hg19_knownGene	exon	10177517	10177658	.	+	.	gene_id "XLOC_000201"; transcript_id "5_00000278"; exon_number "7"; gene_name "uc010oai.1"; oId "uc010oai.1"; nearest_ref "uc010oai.1"; class_code "="; tss_id "TSS186";
chr1	hg19_knownGene	exon	10179571	10179671	.	+	.	gene_id "XLOC_000201"; transcript_id "5_00000278"; exon_number "8"; gene_name "uc010oai.1"; oId "uc010oai.1"; nearest_ref "uc010oai.1"; class_code "="; tss_id "TSS186";
chr1	hg19_knownGene	exon	10182020	10182134	.	+	.	gene_id "XLOC_000201"; transcript_id "5_00000278"; exon_number "9"; gene_name "uc010oai.1"; oId "uc010oai.1"; nearest_ref "uc010oai.1"; class_code "="; tss_id "TSS186";
chr1	hg19_knownGene	exon	10186852	10186935	.	+	.	gene_id "XLOC_000201"; transcript_id "5_00000278"; exon_number "10"; gene_name "uc010oai.1"; oId "uc010oai.1"; nearest_ref "uc010oai.1"; class_code "="; tss_id "TSS186";
chr1	hg19_knownGene	exon	10189450	10189506	.	+	.	gene_id "XLOC_000201"; transcript_id "5_00000278"; exon_number "11"; gene_name "uc010oai.1"; oId "uc010oai.1"; nearest_ref "uc010oai.1"; class_code "="; tss_id "TSS186";
chr1	hg19_knownGene	exon	10190558	10190674	.	+	.	gene_id "XLOC_000201"; transcript_id "5_00000278"; exon_number "12"; gene_name "uc010oai.1"; oId "uc010oai.1"; nearest_ref "uc010oai.1"; class_code "="; tss_id "TSS186";
chr1	hg19_knownGene	exon	10190773	10190871	.	+	.	gene_id "XLOC_000201"; transcript_id "5_00000278"; exon_number "13"; gene_name "uc010oai.1"; oId "uc010oai.1"; nearest_ref "uc010oai.1"; class_code "="; tss_id "TSS186";
chr1	hg19_knownGene	exon	10192427	10192540	.	+	.	gene_id "XLOC_000201"; transcript_id "5_00000278"; exon_number "14"; gene_name "uc010oai.1"; oId "uc010oai.1"; nearest_ref "uc010oai.1"; class_code "="; tss_id "TSS186";
chr1	hg19_knownGene	exon	10195046	10195244	.	+	.	gene_id "XLOC_000201"; transcript_id "5_00000278"; exon_number "15"; gene_name "uc010oai.1"; oId "uc010oai.1"; nearest_ref "uc010oai.1"; class_code "="; tss_id "TSS186";
chr1	hg19_knownGene	exon	10197125	10197263	.	+	.	gene_id "XLOC_000201"; transcript_id "5_00000278"; exon_number "16"; gene_name "uc010oai.1"; oId "uc010oai.1"; nearest_ref "uc010oai.1"; class_code "="; tss_id "TSS186";
chr1	hg19_knownGene	exon	10204998	10205097	.	+	.	gene_id "XLOC_000201"; transcript_id "5_00000278"; exon_number "17"; gene_name "uc010oai.1"; oId "uc010oai.1"; nearest_ref "uc010oai.1"; class_code "="; tss_id "TSS186";
chr1	hg19_knownGene	exon	10207021	10207148	.	+	.	gene_id "XLOC_000201"; transcript_id "5_00000278"; exon_number "18"; gene_name "uc010oai.1"; oId "uc010oai.1"; nearest_ref "uc010oai.1"; class_code "="; tss_id "TSS186";
chr1	hg19_knownGene	exon	10209242	10209340	.	+	.	gene_id "XLOC_000201"; transcript_id "5_00000278"; exon_number "19"; gene_name "uc010oai.1"; oId "uc010oai.1"; nearest_ref "uc010oai.1"; class_code "="; tss_id "TSS186";
chr1	hg19_knownGene	exon	10211384	10211619	.	+	.	gene_id "XLOC_000201"; transcript_id "5_00000278"; exon_number "20"; gene_name "uc010oai.1"; oId "uc010oai.1"; nearest_ref "uc010oai.1"; class_code "="; tss_id "TSS186";
chr1	hg19_knownGene	exon	10218414	10218540	.	+	.	gene_id "XLOC_000201"; transcript_id "5_00000278"; exon_number "21"; gene_name "uc010oai.1"; oId "uc010oai.1"; nearest_ref "uc010oai.1"; class_code "="; tss_id "TSS186";
chr1	hg19_knownGene	exon	10221200	10221344	.	+	.	gene_id "XLOC_000201"; transcript_id "5_00000278"; exon_number "22"; gene_name "uc010oai.1"; oId "uc010oai.1"; nearest_ref "uc010oai.1"; class_code "="; tss_id "TSS186";
chr1	hg19_knownGene	exon	10228194	10228328	.	+	.	gene_id "XLOC_000201"; transcript_id "5_00000278"; exon_number "23"; gene_name "uc010oai.1"; oId "uc010oai.1"; nearest_ref "uc010oai.1"; class_code "="; tss_id "TSS186";
chr1	hg19_knownGene	exon	10231163	10231387	.	+	.	gene_id "XLOC_000201"; transcript_id "5_00000278"; exon_number "24"; gene_name "uc010oai.1"; oId "uc010oai.1"; nearest_ref "uc010oai.1"; class_code "="; tss_id "TSS186";
chr1	hg19_knownGene	exon	10238702	10238876	.	+	.	gene_id "XLOC_000201"; transcript_id "5_00000278"; exon_number "25"; gene_name "uc010oai.1"; oId "uc010oai.1"; nearest_ref "uc010oai.1"; class_code "="; tss_id "TSS186";
chr1	hg19_knownGene	exon	10239474	10239620	.	+	.	gene_id "XLOC_000201"; transcript_id "5_00000278"; exon_number "26"; gene_name "uc010oai.1"; oId "uc010oai.1"; nearest_ref "uc010oai.1"; class_code "="; tss_id "TSS186";
chr1	hg19_knownGene	exon	10239953	10241294	.	+	.	gene_id "XLOC_000201"; transcript_id "5_00000278"; exon_number "27"; gene_name "uc010oai.1"; oId "uc010oai.1"; nearest_ref "uc010oai.1"; class_code "="; tss_id "TSS186";
chr1	hg19_knownGene	exon	10093016	10093752	.	+	.	gene_id "XLOC_000201"; transcript_id "5_00000279"; exon_number "1"; gene_name "uc010oaj.1"; oId "uc010oaj.1"; nearest_ref "uc010oaj.1"; class_code "="; tss_id "TSS186"; p_id "P173";
chr1	hg19_knownGene	exon	10132086	10132272	.	+	.	gene_id "XLOC_000201"; transcript_id "5_00000279"; exon_number "2"; gene_name "uc010oaj.1"; oId "uc010oaj.1"; nearest_ref "uc010oaj.1"; class_code "="; tss_id "TSS186"; p_id "P173";
chr1	hg19_knownGene	exon	10155519	10155654	.	+	.	gene_id "XLOC_000201"; transcript_id "5_00000279"; exon_number "3"; gene_name "uc010oaj.1"; oId "uc010oaj.1"; nearest_ref "uc010oaj.1"; class_code "="; tss_id "TSS186"; p_id "P173";
chr1	hg19_knownGene	exon	10161166	10161253	.	+	.	gene_id "XLOC_000201"; transcript_id "5_00000279"; exon_number "4"; gene_name "uc010oaj.1"; oId "uc010oaj.1"; nearest_ref "uc010oaj.1"; class_code "="; tss_id "TSS186"; p_id "P173";
chr1	hg19_knownGene	exon	10163006	10163150	.	+	.	gene_id "XLOC_000201"; transcript_id "5_00000279"; exon_number "5"; gene_name "uc010oaj.1"; oId "uc010oaj.1"; nearest_ref "uc010oaj.1"; class_code "="; tss_id "TSS186"; p_id "P173";
chr1	hg19_knownGene	exon	10165574	10165802	.	+	.	gene_id "XLOC_000201"; transcript_id "5_00000279"; exon_number "6"; gene_name "uc010oaj.1"; oId "uc010oaj.1"; nearest_ref "uc010oaj.1"; class_code "="; tss_id "TSS186"; p_id "P173";
chr1	hg19_knownGene	exon	10177517	10177658	.	+	.	gene_id "XLOC_000201"; transcript_id "5_00000279"; exon_number "7"; gene_name "uc010oaj.1"; oId "uc010oaj.1"; nearest_ref "uc010oaj.1"; class_code "="; tss_id "TSS186"; p_id "P173";
chr1	hg19_knownGene	exon	10179571	10179671	.	+	.	gene_id "XLOC_000201"; transcript_id "5_00000279"; exon_number "8"; gene_name "uc010oaj.1"; oId "uc010oaj.1"; nearest_ref "uc010oaj.1"; class_code "="; tss_id "TSS186"; p_id "P173";
chr1	hg19_knownGene	exon	10186852	10186935	.	+	.	gene_id "XLOC_000201"; transcript_id "5_00000279"; exon_number "9"; gene_name "uc010oaj.1"; oId "uc010oaj.1"; nearest_ref "uc010oaj.1"; class_code "="; tss_id "TSS186"; p_id "P173";
chr1	hg19_knownGene	exon	10189450	10189506	.	+	.	gene_id "XLOC_000201"; transcript_id "5_00000279"; exon_number "10"; gene_name "uc010oaj.1"; oId "uc010oaj.1"; nearest_ref "uc010oaj.1"; class_code "="; tss_id "TSS186"; p_id "P173";
chr1	hg19_knownGene	exon	10190558	10190674	.	+	.	gene_id "XLOC_000201"; transcript_id "5_00000279"; exon_number "11"; gene_name "uc010oaj.1"; oId "uc010oaj.1"; nearest_ref "uc010oaj.1"; class_code "="; tss_id "TSS186"; p_id "P173";
chr1	hg19_knownGene	exon	10190773	10190871	.	+	.	gene_id "XLOC_000201"; transcript_id "5_00000279"; exon_number "12"; gene_name "uc010oaj.1"; oId "uc010oaj.1"; nearest_ref "uc010oaj.1"; class_code "="; tss_id "TSS186"; p_id "P173";
chr1	hg19_knownGene	exon	10192427	10192540	.	+	.	gene_id "XLOC_000201"; transcript_id "5_00000279"; exon_number "13"; gene_name "uc010oaj.1"; oId "uc010oaj.1"; nearest_ref "uc010oaj.1"; class_code "="; tss_id "TSS186"; p_id "P173";
chr1	hg19_knownGene	exon	10195046	10195244	.	+	.	gene_id "XLOC_000201"; transcript_id "5_00000279"; exon_number "14"; gene_name "uc010oaj.1"; oId "uc010oaj.1"; nearest_ref "uc010oaj.1"; class_code "="; tss_id "TSS186"; p_id "P173";
chr1	hg19_knownGene	exon	10197125	10197263	.	+	.	gene_id "XLOC_000201"; transcript_id "5_00000279"; exon_number "15"; gene_name "uc010oaj.1"; oId "uc010oaj.1"; nearest_ref "uc010oaj.1"; class_code "="; tss_id "TSS186"; p_id "P173";
chr1	hg19_knownGene	exon	10204998	10205097	.	+	.	gene_id "XLOC_000201"; transcript_id "5_00000279"; exon_number "16"; gene_name "uc010oaj.1"; oId "uc010oaj.1"; nearest_ref "uc010oaj.1"; class_code "="; tss_id "TSS186"; p_id "P173";
chr1	hg19_knownGene	exon	10207021	10207148	.	+	.	gene_id "XLOC_000201"; transcript_id "5_00000279"; exon_number "17"; gene_name "uc010oaj.1"; oId "uc010oaj.1"; nearest_ref "uc010oaj.1"; class_code "="; tss_id "TSS186"; p_id "P173";
chr1	hg19_knownGene	exon	10209242	10209340	.	+	.	gene_id "XLOC_000201"; transcript_id "5_00000279"; exon_number "18"; gene_name "uc010oaj.1"; oId "uc010oaj.1"; nearest_ref "uc010oaj.1"; class_code "="; tss_id "TSS186"; p_id "P173";
chr1	hg19_knownGene	exon	10211384	10211619	.	+	.	gene_id "XLOC_000201"; transcript_id "5_00000279"; exon_number "19"; gene_name "uc010oaj.1"; oId "uc010oaj.1"; nearest_ref "uc010oaj.1"; class_code "="; tss_id "TSS186"; p_id "P173";
chr1	hg19_knownGene	exon	10218414	10218540	.	+	.	gene_id "XLOC_000201"; transcript_id "5_00000279"; exon_number "20"; gene_name "uc010oaj.1"; oId "uc010oaj.1"; nearest_ref "uc010oaj.1"; class_code "="; tss_id "TSS186"; p_id "P173";
chr1	hg19_knownGene	exon	10221200	10221344	.	+	.	gene_id "XLOC_000201"; transcript_id "5_00000279"; exon_number "21"; gene_name "uc010oaj.1"; oId "uc010oaj.1"; nearest_ref "uc010oaj.1"; class_code "="; tss_id "TSS186"; p_id "P173";
chr1	hg19_knownGene	exon	10228194	10228328	.	+	.	gene_id "XLOC_000201"; transcript_id "5_00000279"; exon_number "22"; gene_name "uc010oaj.1"; oId "uc010oaj.1"; nearest_ref "uc010oaj.1"; class_code "="; tss_id "TSS186"; p_id "P173";
chr1	hg19_knownGene	exon	10231196	10231387	.	+	.	gene_id "XLOC_000201"; transcript_id "5_00000279"; exon_number "23"; gene_name "uc010oaj.1"; oId "uc010oaj.1"; nearest_ref "uc010oaj.1"; class_code "="; tss_id "TSS186"; p_id "P173";
chr1	hg19_knownGene	exon	10238702	10238876	.	+	.	gene_id "XLOC_000201"; transcript_id "5_00000279"; exon_number "24"; gene_name "uc010oaj.1"; oId "uc010oaj.1"; nearest_ref "uc010oaj.1"; class_code "="; tss_id "TSS186"; p_id "P173";
chr1	hg19_knownGene	exon	10239474	10239620	.	+	.	gene_id "XLOC_000201"; transcript_id "5_00000279"; exon_number "25"; gene_name "uc010oaj.1"; oId "uc010oaj.1"; nearest_ref "uc010oaj.1"; class_code "="; tss_id "TSS186"; p_id "P173";
chr1	hg19_knownGene	exon	10239953	10241294	.	+	.	gene_id "XLOC_000201"; transcript_id "5_00000279"; exon_number "26"; gene_name "uc010oaj.1"; oId "uc010oaj.1"; nearest_ref "uc010oaj.1"; class_code "="; tss_id "TSS186"; p_id "P173";
chr1	hg19_knownGene	exon	10093016	10093752	.	+	.	gene_id "XLOC_000201"; transcript_id "5_00000277"; exon_number "1"; gene_name "uc001aqs.3"; oId "uc001aqs.3"; nearest_ref "uc001aqs.3"; class_code "="; tss_id "TSS186"; p_id "P171";
chr1	hg19_knownGene	exon	10132086	10132272	.	+	.	gene_id "XLOC_000201"; transcript_id "5_00000277"; exon_number "2"; gene_name "uc001aqs.3"; oId "uc001aqs.3"; nearest_ref "uc001aqs.3"; class_code "="; tss_id "TSS186"; p_id "P171";
chr1	hg19_knownGene	exon	10155519	10155654	.	+	.	gene_id "XLOC_000201"; transcript_id "5_00000277"; exon_number "3"; gene_name "uc001aqs.3"; oId "uc001aqs.3"; nearest_ref "uc001aqs.3"; class_code "="; tss_id "TSS186"; p_id "P171";
chr1	hg19_knownGene	exon	10161166	10161253	.	+	.	gene_id "XLOC_000201"; transcript_id "5_00000277"; exon_number "4"; gene_name "uc001aqs.3"; oId "uc001aqs.3"; nearest_ref "uc001aqs.3"; class_code "="; tss_id "TSS186"; p_id "P171";
chr1	hg19_knownGene	exon	10163006	10163150	.	+	.	gene_id "XLOC_000201"; transcript_id "5_00000277"; exon_number "5"; gene_name "uc001aqs.3"; oId "uc001aqs.3"; nearest_ref "uc001aqs.3"; class_code "="; tss_id "TSS186"; p_id "P171";
chr1	hg19_knownGene	exon	10165574	10165802	.	+	.	gene_id "XLOC_000201"; transcript_id "5_00000277"; exon_number "6"; gene_name "uc001aqs.3"; oId "uc001aqs.3"; nearest_ref "uc001aqs.3"; class_code "="; tss_id "TSS186"; p_id "P171";
chr1	hg19_knownGene	exon	10166255	10166641	.	+	.	gene_id "XLOC_000201"; transcript_id "5_00000277"; exon_number "7"; gene_name "uc001aqs.3"; oId "uc001aqs.3"; nearest_ref "uc001aqs.3"; class_code "="; tss_id "TSS186"; p_id "P171";
chr1	hg19_knownGene	exon	10177517	10177658	.	+	.	gene_id "XLOC_000201"; transcript_id "5_00000277"; exon_number "8"; gene_name "uc001aqs.3"; oId "uc001aqs.3"; nearest_ref "uc001aqs.3"; class_code "="; tss_id "TSS186"; p_id "P171";
chr1	hg19_knownGene	exon	10179571	10179671	.	+	.	gene_id "XLOC_000201"; transcript_id "5_00000277"; exon_number "9"; gene_name "uc001aqs.3"; oId "uc001aqs.3"; nearest_ref "uc001aqs.3"; class_code "="; tss_id "TSS186"; p_id "P171";
chr1	hg19_knownGene	exon	10182020	10182134	.	+	.	gene_id "XLOC_000201"; transcript_id "5_00000277"; exon_number "10"; gene_name "uc001aqs.3"; oId "uc001aqs.3"; nearest_ref "uc001aqs.3"; class_code "="; tss_id "TSS186"; p_id "P171";
chr1	hg19_knownGene	exon	10186852	10186935	.	+	.	gene_id "XLOC_000201"; transcript_id "5_00000277"; exon_number "11"; gene_name "uc001aqs.3"; oId "uc001aqs.3"; nearest_ref "uc001aqs.3"; class_code "="; tss_id "TSS186"; p_id "P171";
chr1	hg19_knownGene	exon	10189450	10189506	.	+	.	gene_id "XLOC_000201"; transcript_id "5_00000277"; exon_number "12"; gene_name "uc001aqs.3"; oId "uc001aqs.3"; nearest_ref "uc001aqs.3"; class_code "="; tss_id "TSS186"; p_id "P171";
chr1	hg19_knownGene	exon	10190558	10190674	.	+	.	gene_id "XLOC_000201"; transcript_id "5_00000277"; exon_number "13"; gene_name "uc001aqs.3"; oId "uc001aqs.3"; nearest_ref "uc001aqs.3"; class_code "="; tss_id "TSS186"; p_id "P171";
chr1	hg19_knownGene	exon	10190773	10190871	.	+	.	gene_id "XLOC_000201"; transcript_id "5_00000277"; exon_number "14"; gene_name "uc001aqs.3"; oId "uc001aqs.3"; nearest_ref "uc001aqs.3"; class_code "="; tss_id "TSS186"; p_id "P171";
chr1	hg19_knownGene	exon	10192427	10192540	.	+	.	gene_id "XLOC_000201"; transcript_id "5_00000277"; exon_number "15"; gene_name "uc001aqs.3"; oId "uc001aqs.3"; nearest_ref "uc001aqs.3"; class_code "="; tss_id "TSS186"; p_id "P171";
chr1	hg19_knownGene	exon	10195046	10195244	.	+	.	gene_id "XLOC_000201"; transcript_id "5_00000277"; exon_number "16"; gene_name "uc001aqs.3"; oId "uc001aqs.3"; nearest_ref "uc001aqs.3"; class_code "="; tss_id "TSS186"; p_id "P171";
chr1	hg19_knownGene	exon	10197125	10197263	.	+	.	gene_id "XLOC_000201"; transcript_id "5_00000277"; exon_number "17"; gene_name "uc001aqs.3"; oId "uc001aqs.3"; nearest_ref "uc001aqs.3"; class_code "="; tss_id "TSS186"; p_id "P171";
chr1	hg19_knownGene	exon	10204998	10205097	.	+	.	gene_id "XLOC_000201"; transcript_id "5_00000277"; exon_number "18"; gene_name "uc001aqs.3"; oId "uc001aqs.3"; nearest_ref "uc001aqs.3"; class_code "="; tss_id "TSS186"; p_id "P171";
chr1	hg19_knownGene	exon	10207021	10207148	.	+	.	gene_id "XLOC_000201"; transcript_id "5_00000277"; exon_number "19"; gene_name "uc001aqs.3"; oId "uc001aqs.3"; nearest_ref "uc001aqs.3"; class_code "="; tss_id "TSS186"; p_id "P171";
chr1	hg19_knownGene	exon	10209242	10209340	.	+	.	gene_id "XLOC_000201"; transcript_id "5_00000277"; exon_number "20"; gene_name "uc001aqs.3"; oId "uc001aqs.3"; nearest_ref "uc001aqs.3"; class_code "="; tss_id "TSS186"; p_id "P171";
chr1	hg19_knownGene	exon	10211384	10211619	.	+	.	gene_id "XLOC_000201"; transcript_id "5_00000277"; exon_number "21"; gene_name "uc001aqs.3"; oId "uc001aqs.3"; nearest_ref "uc001aqs.3"; class_code "="; tss_id "TSS186"; p_id "P171";
chr1	hg19_knownGene	exon	10218414	10218540	.	+	.	gene_id "XLOC_000201"; transcript_id "5_00000277"; exon_number "22"; gene_name "uc001aqs.3"; oId "uc001aqs.3"; nearest_ref "uc001aqs.3"; class_code "="; tss_id "TSS186"; p_id "P171";
chr1	hg19_knownGene	exon	10221200	10221344	.	+	.	gene_id "XLOC_000201"; transcript_id "5_00000277"; exon_number "23"; gene_name "uc001aqs.3"; oId "uc001aqs.3"; nearest_ref "uc001aqs.3"; class_code "="; tss_id "TSS186"; p_id "P171";
chr1	hg19_knownGene	exon	10228194	10228328	.	+	.	gene_id "XLOC_000201"; transcript_id "5_00000277"; exon_number "24"; gene_name "uc001aqs.3"; oId "uc001aqs.3"; nearest_ref "uc001aqs.3"; class_code "="; tss_id "TSS186"; p_id "P171";
chr1	hg19_knownGene	exon	10231196	10231387	.	+	.	gene_id "XLOC_000201"; transcript_id "5_00000277"; exon_number "25"; gene_name "uc001aqs.3"; oId "uc001aqs.3"; nearest_ref "uc001aqs.3"; class_code "="; tss_id "TSS186"; p_id "P171";
chr1	hg19_knownGene	exon	10238702	10238876	.	+	.	gene_id "XLOC_000201"; transcript_id "5_00000277"; exon_number "26"; gene_name "uc001aqs.3"; oId "uc001aqs.3"; nearest_ref "uc001aqs.3"; class_code "="; tss_id "TSS186"; p_id "P171";
chr1	hg19_knownGene	exon	10239474	10239620	.	+	.	gene_id "XLOC_000201"; transcript_id "5_00000277"; exon_number "27"; gene_name "uc001aqs.3"; oId "uc001aqs.3"; nearest_ref "uc001aqs.3"; class_code "="; tss_id "TSS186"; p_id "P171";
chr1	hg19_knownGene	exon	10239953	10241294	.	+	.	gene_id "XLOC_000201"; transcript_id "5_00000277"; exon_number "28"; gene_name "uc001aqs.3"; oId "uc001aqs.3"; nearest_ref "uc001aqs.3"; class_code "="; tss_id "TSS186"; p_id "P171";
chr1	hg19_knownGene	exon	10093016	10093752	.	+	.	gene_id "XLOC_000201"; transcript_id "5_00000276"; exon_number "1"; gene_name "uc001aqr.3"; oId "uc001aqr.3"; nearest_ref "uc001aqr.3"; class_code "="; tss_id "TSS186"; p_id "P172";
chr1	hg19_knownGene	exon	10132086	10132272	.	+	.	gene_id "XLOC_000201"; transcript_id "5_00000276"; exon_number "2"; gene_name "uc001aqr.3"; oId "uc001aqr.3"; nearest_ref "uc001aqr.3"; class_code "="; tss_id "TSS186"; p_id "P172";
chr1	hg19_knownGene	exon	10155519	10155654	.	+	.	gene_id "XLOC_000201"; transcript_id "5_00000276"; exon_number "3"; gene_name "uc001aqr.3"; oId "uc001aqr.3"; nearest_ref "uc001aqr.3"; class_code "="; tss_id "TSS186"; p_id "P172";
chr1	hg19_knownGene	exon	10161166	10161253	.	+	.	gene_id "XLOC_000201"; transcript_id "5_00000276"; exon_number "4"; gene_name "uc001aqr.3"; oId "uc001aqr.3"; nearest_ref "uc001aqr.3"; class_code "="; tss_id "TSS186"; p_id "P172";
chr1	hg19_knownGene	exon	10163006	10163150	.	+	.	gene_id "XLOC_000201"; transcript_id "5_00000276"; exon_number "5"; gene_name "uc001aqr.3"; oId "uc001aqr.3"; nearest_ref "uc001aqr.3"; class_code "="; tss_id "TSS186"; p_id "P172";
chr1	hg19_knownGene	exon	10165574	10165802	.	+	.	gene_id "XLOC_000201"; transcript_id "5_00000276"; exon_number "6"; gene_name "uc001aqr.3"; oId "uc001aqr.3"; nearest_ref "uc001aqr.3"; class_code "="; tss_id "TSS186"; p_id "P172";
chr1	hg19_knownGene	exon	10177517	10177658	.	+	.	gene_id "XLOC_000201"; transcript_id "5_00000276"; exon_number "7"; gene_name "uc001aqr.3"; oId "uc001aqr.3"; nearest_ref "uc001aqr.3"; class_code "="; tss_id "TSS186"; p_id "P172";
chr1	hg19_knownGene	exon	10179571	10179671	.	+	.	gene_id "XLOC_000201"; transcript_id "5_00000276"; exon_number "8"; gene_name "uc001aqr.3"; oId "uc001aqr.3"; nearest_ref "uc001aqr.3"; class_code "="; tss_id "TSS186"; p_id "P172";
chr1	hg19_knownGene	exon	10182020	10182134	.	+	.	gene_id "XLOC_000201"; transcript_id "5_00000276"; exon_number "9"; gene_name "uc001aqr.3"; oId "uc001aqr.3"; nearest_ref "uc001aqr.3"; class_code "="; tss_id "TSS186"; p_id "P172";
chr1	hg19_knownGene	exon	10186852	10186935	.	+	.	gene_id "XLOC_000201"; transcript_id "5_00000276"; exon_number "10"; gene_name "uc001aqr.3"; oId "uc001aqr.3"; nearest_ref "uc001aqr.3"; class_code "="; tss_id "TSS186"; p_id "P172";
chr1	hg19_knownGene	exon	10189450	10189506	.	+	.	gene_id "XLOC_000201"; transcript_id "5_00000276"; exon_number "11"; gene_name "uc001aqr.3"; oId "uc001aqr.3"; nearest_ref "uc001aqr.3"; class_code "="; tss_id "TSS186"; p_id "P172";
chr1	hg19_knownGene	exon	10190558	10190674	.	+	.	gene_id "XLOC_000201"; transcript_id "5_00000276"; exon_number "12"; gene_name "uc001aqr.3"; oId "uc001aqr.3"; nearest_ref "uc001aqr.3"; class_code "="; tss_id "TSS186"; p_id "P172";
chr1	hg19_knownGene	exon	10190773	10190871	.	+	.	gene_id "XLOC_000201"; transcript_id "5_00000276"; exon_number "13"; gene_name "uc001aqr.3"; oId "uc001aqr.3"; nearest_ref "uc001aqr.3"; class_code "="; tss_id "TSS186"; p_id "P172";
chr1	hg19_knownGene	exon	10192427	10192540	.	+	.	gene_id "XLOC_000201"; transcript_id "5_00000276"; exon_number "14"; gene_name "uc001aqr.3"; oId "uc001aqr.3"; nearest_ref "uc001aqr.3"; class_code "="; tss_id "TSS186"; p_id "P172";
chr1	hg19_knownGene	exon	10195046	10195244	.	+	.	gene_id "XLOC_000201"; transcript_id "5_00000276"; exon_number "15"; gene_name "uc001aqr.3"; oId "uc001aqr.3"; nearest_ref "uc001aqr.3"; class_code "="; tss_id "TSS186"; p_id "P172";
chr1	hg19_knownGene	exon	10197125	10197263	.	+	.	gene_id "XLOC_000201"; transcript_id "5_00000276"; exon_number "16"; gene_name "uc001aqr.3"; oId "uc001aqr.3"; nearest_ref "uc001aqr.3"; class_code "="; tss_id "TSS186"; p_id "P172";
chr1	hg19_knownGene	exon	10204998	10205097	.	+	.	gene_id "XLOC_000201"; transcript_id "5_00000276"; exon_number "17"; gene_name "uc001aqr.3"; oId "uc001aqr.3"; nearest_ref "uc001aqr.3"; class_code "="; tss_id "TSS186"; p_id "P172";
chr1	hg19_knownGene	exon	10207021	10207148	.	+	.	gene_id "XLOC_000201"; transcript_id "5_00000276"; exon_number "18"; gene_name "uc001aqr.3"; oId "uc001aqr.3"; nearest_ref "uc001aqr.3"; class_code "="; tss_id "TSS186"; p_id "P172";
chr1	hg19_knownGene	exon	10209242	10209340	.	+	.	gene_id "XLOC_000201"; transcript_id "5_00000276"; exon_number "19"; gene_name "uc001aqr.3"; oId "uc001aqr.3"; nearest_ref "uc001aqr.3"; class_code "="; tss_id "TSS186"; p_id "P172";
chr1	hg19_knownGene	exon	10211384	10211619	.	+	.	gene_id "XLOC_000201"; transcript_id "5_00000276"; exon_number "20"; gene_name "uc001aqr.3"; oId "uc001aqr.3"; nearest_ref "uc001aqr.3"; class_code "="; tss_id "TSS186"; p_id "P172";
chr1	hg19_knownGene	exon	10218414	10218540	.	+	.	gene_id "XLOC_000201"; transcript_id "5_00000276"; exon_number "21"; gene_name "uc001aqr.3"; oId "uc001aqr.3"; nearest_ref "uc001aqr.3"; class_code "="; tss_id "TSS186"; p_id "P172";
chr1	hg19_knownGene	exon	10221200	10221344	.	+	.	gene_id "XLOC_000201"; transcript_id "5_00000276"; exon_number "22"; gene_name "uc001aqr.3"; oId "uc001aqr.3"; nearest_ref "uc001aqr.3"; class_code "="; tss_id "TSS186"; p_id "P172";
chr1	hg19_knownGene	exon	10228194	10228328	.	+	.	gene_id "XLOC_000201"; transcript_id "5_00000276"; exon_number "23"; gene_name "uc001aqr.3"; oId "uc001aqr.3"; nearest_ref "uc001aqr.3"; class_code "="; tss_id "TSS186"; p_id "P172";
chr1	hg19_knownGene	exon	10231196	10231387	.	+	.	gene_id "XLOC_000201"; transcript_id "5_00000276"; exon_number "24"; gene_name "uc001aqr.3"; oId "uc001aqr.3"; nearest_ref "uc001aqr.3"; class_code "="; tss_id "TSS186"; p_id "P172";
chr1	hg19_knownGene	exon	10238702	10238876	.	+	.	gene_id "XLOC_000201"; transcript_id "5_00000276"; exon_number "25"; gene_name "uc001aqr.3"; oId "uc001aqr.3"; nearest_ref "uc001aqr.3"; class_code "="; tss_id "TSS186"; p_id "P172";
chr1	hg19_knownGene	exon	10239474	10239620	.	+	.	gene_id "XLOC_000201"; transcript_id "5_00000276"; exon_number "26"; gene_name "uc001aqr.3"; oId "uc001aqr.3"; nearest_ref "uc001aqr.3"; class_code "="; tss_id "TSS186"; p_id "P172";
chr1	hg19_knownGene	exon	10239953	10241294	.	+	.	gene_id "XLOC_000201"; transcript_id "5_00000276"; exon_number "27"; gene_name "uc001aqr.3"; oId "uc001aqr.3"; nearest_ref "uc001aqr.3"; class_code "="; tss_id "TSS186"; p_id "P172";
chr1	hg19_knownGene	exon	10192427	10192540	.	+	.	gene_id "XLOC_000201"; transcript_id "5_00000280"; exon_number "1"; gene_name "uc001aqt.1"; oId "uc001aqt.1"; nearest_ref "uc001aqt.1"; class_code "="; tss_id "TSS187"; p_id "P175";
chr1	hg19_knownGene	exon	10195046	10195244	.	+	.	gene_id "XLOC_000201"; transcript_id "5_00000280"; exon_number "2"; gene_name "uc001aqt.1"; oId "uc001aqt.1"; nearest_ref "uc001aqt.1"; class_code "="; tss_id "TSS187"; p_id "P175";
chr1	hg19_knownGene	exon	10197125	10197263	.	+	.	gene_id "XLOC_000201"; transcript_id "5_00000280"; exon_number "3"; gene_name "uc001aqt.1"; oId "uc001aqt.1"; nearest_ref "uc001aqt.1"; class_code "="; tss_id "TSS187"; p_id "P175";
chr1	hg19_knownGene	exon	10204998	10205097	.	+	.	gene_id "XLOC_000201"; transcript_id "5_00000280"; exon_number "4"; gene_name "uc001aqt.1"; oId "uc001aqt.1"; nearest_ref "uc001aqt.1"; class_code "="; tss_id "TSS187"; p_id "P175";
chr1	hg19_knownGene	exon	10207021	10207148	.	+	.	gene_id "XLOC_000201"; transcript_id "5_00000280"; exon_number "5"; gene_name "uc001aqt.1"; oId "uc001aqt.1"; nearest_ref "uc001aqt.1"; class_code "="; tss_id "TSS187"; p_id "P175";
chr1	hg19_knownGene	exon	10209242	10209340	.	+	.	gene_id "XLOC_000201"; transcript_id "5_00000280"; exon_number "6"; gene_name "uc001aqt.1"; oId "uc001aqt.1"; nearest_ref "uc001aqt.1"; class_code "="; tss_id "TSS187"; p_id "P175";
chr1	hg19_knownGene	exon	10211384	10211639	.	+	.	gene_id "XLOC_000201"; transcript_id "5_00000280"; exon_number "7"; gene_name "uc001aqt.1"; oId "uc001aqt.1"; nearest_ref "uc001aqt.1"; class_code "="; tss_id "TSS187"; p_id "P175";
chr1	hg19_knownGene	exon	10231014	10231387	.	+	.	gene_id "XLOC_000201"; transcript_id "5_00000281"; exon_number "1"; gene_name "uc001aqu.2"; oId "uc001aqu.2"; nearest_ref "uc001aqu.2"; class_code "="; tss_id "TSS188"; p_id "P174";
chr1	hg19_knownGene	exon	10238702	10238876	.	+	.	gene_id "XLOC_000201"; transcript_id "5_00000281"; exon_number "2"; gene_name "uc001aqu.2"; oId "uc001aqu.2"; nearest_ref "uc001aqu.2"; class_code "="; tss_id "TSS188"; p_id "P174";
chr1	hg19_knownGene	exon	10239474	10239620	.	+	.	gene_id "XLOC_000201"; transcript_id "5_00000281"; exon_number "3"; gene_name "uc001aqu.2"; oId "uc001aqu.2"; nearest_ref "uc001aqu.2"; class_code "="; tss_id "TSS188"; p_id "P174";
chr1	hg19_knownGene	exon	10239953	10241294	.	+	.	gene_id "XLOC_000201"; transcript_id "5_00000281"; exon_number "4"; gene_name "uc001aqu.2"; oId "uc001aqu.2"; nearest_ref "uc001aqu.2"; class_code "="; tss_id "TSS188"; p_id "P174";
chr1	Cufflinks	exon	10246487	10246957	.	+	.	gene_id "XLOC_000202"; transcript_id "5_00013135"; exon_number "1"; oId "upf1_r4.249.1"; class_code "u";
chr1	Cufflinks	exon	10249180	10249373	.	+	.	gene_id "XLOC_000203"; transcript_id "5_00013136"; exon_number "1"; oId "upf1_r4.250.1"; class_code "u";
chr1	Cufflinks	exon	10270648	10270936	.	+	.	gene_id "XLOC_000204"; transcript_id "5_00000282"; exon_number "1"; gene_name "uc009vmt.2"; oId "uc009vmt.2_ext"; nearest_ref "uc009vmt.2"; class_code "="; tss_id "TSS189";
chr1	Cufflinks	exon	10292308	10292492	.	+	.	gene_id "XLOC_000204"; transcript_id "5_00000282"; exon_number "2"; gene_name "uc009vmt.2"; oId "uc009vmt.2_ext"; nearest_ref "uc009vmt.2"; class_code "="; tss_id "TSS189";
chr1	Cufflinks	exon	10316305	10316381	.	+	.	gene_id "XLOC_000204"; transcript_id "5_00000282"; exon_number "3"; gene_name "uc009vmt.2"; oId "uc009vmt.2_ext"; nearest_ref "uc009vmt.2"; class_code "="; tss_id "TSS189";
chr1	Cufflinks	exon	10318551	10318730	.	+	.	gene_id "XLOC_000204"; transcript_id "5_00000282"; exon_number "4"; gene_name "uc009vmt.2"; oId "uc009vmt.2_ext"; nearest_ref "uc009vmt.2"; class_code "="; tss_id "TSS189";
chr1	Cufflinks	exon	10321963	10322028	.	+	.	gene_id "XLOC_000204"; transcript_id "5_00000282"; exon_number "5"; gene_name "uc009vmt.2"; oId "uc009vmt.2_ext"; nearest_ref "uc009vmt.2"; class_code "="; tss_id "TSS189";
chr1	Cufflinks	exon	10327438	10327616	.	+	.	gene_id "XLOC_000204"; transcript_id "5_00000282"; exon_number "6"; gene_name "uc009vmt.2"; oId "uc009vmt.2_ext"; nearest_ref "uc009vmt.2"; class_code "="; tss_id "TSS189";
chr1	Cufflinks	exon	10328210	10328321	.	+	.	gene_id "XLOC_000204"; transcript_id "5_00000282"; exon_number "7"; gene_name "uc009vmt.2"; oId "uc009vmt.2_ext"; nearest_ref "uc009vmt.2"; class_code "="; tss_id "TSS189";
chr1	Cufflinks	exon	10331560	10331637	.	+	.	gene_id "XLOC_000204"; transcript_id "5_00000282"; exon_number "8"; gene_name "uc009vmt.2"; oId "uc009vmt.2_ext"; nearest_ref "uc009vmt.2"; class_code "="; tss_id "TSS189";
chr1	Cufflinks	exon	10332299	10332364	.	+	.	gene_id "XLOC_000204"; transcript_id "5_00000282"; exon_number "9"; gene_name "uc009vmt.2"; oId "uc009vmt.2_ext"; nearest_ref "uc009vmt.2"; class_code "="; tss_id "TSS189";
chr1	Cufflinks	exon	10333072	10333335	.	+	.	gene_id "XLOC_000204"; transcript_id "5_00000282"; exon_number "10"; gene_name "uc009vmt.2"; oId "uc009vmt.2_ext"; nearest_ref "uc009vmt.2"; class_code "="; tss_id "TSS189";
chr1	Cufflinks	exon	10334274	10334467	.	+	.	gene_id "XLOC_000204"; transcript_id "5_00000282"; exon_number "11"; gene_name "uc009vmt.2"; oId "uc009vmt.2_ext"; nearest_ref "uc009vmt.2"; class_code "="; tss_id "TSS189";
chr1	Cufflinks	exon	10270648	10270936	.	+	.	gene_id "XLOC_000204"; transcript_id "5_00000285"; exon_number "1"; gene_name "uc001aqv.3"; oId "uc001aqv.3_ext"; nearest_ref "uc001aqv.3"; class_code "="; tss_id "TSS189"; p_id "P177";
chr1	Cufflinks	exon	10292308	10292492	.	+	.	gene_id "XLOC_000204"; transcript_id "5_00000285"; exon_number "2"; gene_name "uc001aqv.3"; oId "uc001aqv.3_ext"; nearest_ref "uc001aqv.3"; class_code "="; tss_id "TSS189"; p_id "P177";
chr1	Cufflinks	exon	10316305	10316381	.	+	.	gene_id "XLOC_000204"; transcript_id "5_00000285"; exon_number "3"; gene_name "uc001aqv.3"; oId "uc001aqv.3_ext"; nearest_ref "uc001aqv.3"; class_code "="; tss_id "TSS189"; p_id "P177";
chr1	Cufflinks	exon	10318551	10318730	.	+	.	gene_id "XLOC_000204"; transcript_id "5_00000285"; exon_number "4"; gene_name "uc001aqv.3"; oId "uc001aqv.3_ext"; nearest_ref "uc001aqv.3"; class_code "="; tss_id "TSS189"; p_id "P177";
chr1	Cufflinks	exon	10321963	10322028	.	+	.	gene_id "XLOC_000204"; transcript_id "5_00000285"; exon_number "5"; gene_name "uc001aqv.3"; oId "uc001aqv.3_ext"; nearest_ref "uc001aqv.3"; class_code "="; tss_id "TSS189"; p_id "P177";
chr1	Cufflinks	exon	10327438	10327616	.	+	.	gene_id "XLOC_000204"; transcript_id "5_00000285"; exon_number "6"; gene_name "uc001aqv.3"; oId "uc001aqv.3_ext"; nearest_ref "uc001aqv.3"; class_code "="; tss_id "TSS189"; p_id "P177";
chr1	Cufflinks	exon	10328210	10328321	.	+	.	gene_id "XLOC_000204"; transcript_id "5_00000285"; exon_number "7"; gene_name "uc001aqv.3"; oId "uc001aqv.3_ext"; nearest_ref "uc001aqv.3"; class_code "="; tss_id "TSS189"; p_id "P177";
chr1	Cufflinks	exon	10331560	10331637	.	+	.	gene_id "XLOC_000204"; transcript_id "5_00000285"; exon_number "8"; gene_name "uc001aqv.3"; oId "uc001aqv.3_ext"; nearest_ref "uc001aqv.3"; class_code "="; tss_id "TSS189"; p_id "P177";
chr1	Cufflinks	exon	10332299	10332364	.	+	.	gene_id "XLOC_000204"; transcript_id "5_00000285"; exon_number "9"; gene_name "uc001aqv.3"; oId "uc001aqv.3_ext"; nearest_ref "uc001aqv.3"; class_code "="; tss_id "TSS189"; p_id "P177";
chr1	Cufflinks	exon	10335486	10335561	.	+	.	gene_id "XLOC_000204"; transcript_id "5_00000285"; exon_number "10"; gene_name "uc001aqv.3"; oId "uc001aqv.3_ext"; nearest_ref "uc001aqv.3"; class_code "="; tss_id "TSS189"; p_id "P177";
chr1	Cufflinks	exon	10336379	10336457	.	+	.	gene_id "XLOC_000204"; transcript_id "5_00000285"; exon_number "11"; gene_name "uc001aqv.3"; oId "uc001aqv.3_ext"; nearest_ref "uc001aqv.3"; class_code "="; tss_id "TSS189"; p_id "P177";
chr1	Cufflinks	exon	10338044	10338186	.	+	.	gene_id "XLOC_000204"; transcript_id "5_00000285"; exon_number "12"; gene_name "uc001aqv.3"; oId "uc001aqv.3_ext"; nearest_ref "uc001aqv.3"; class_code "="; tss_id "TSS189"; p_id "P177";
chr1	Cufflinks	exon	10342458	10342591	.	+	.	gene_id "XLOC_000204"; transcript_id "5_00000285"; exon_number "13"; gene_name "uc001aqv.3"; oId "uc001aqv.3_ext"; nearest_ref "uc001aqv.3"; class_code "="; tss_id "TSS189"; p_id "P177";
chr1	Cufflinks	exon	10351140	10351219	.	+	.	gene_id "XLOC_000204"; transcript_id "5_00000285"; exon_number "14"; gene_name "uc001aqv.3"; oId "uc001aqv.3_ext"; nearest_ref "uc001aqv.3"; class_code "="; tss_id "TSS189"; p_id "P177";
chr1	Cufflinks	exon	10352105	10352180	.	+	.	gene_id "XLOC_000204"; transcript_id "5_00000285"; exon_number "15"; gene_name "uc001aqv.3"; oId "uc001aqv.3_ext"; nearest_ref "uc001aqv.3"; class_code "="; tss_id "TSS189"; p_id "P177";
chr1	Cufflinks	exon	10355144	10355223	.	+	.	gene_id "XLOC_000204"; transcript_id "5_00000285"; exon_number "16"; gene_name "uc001aqv.3"; oId "uc001aqv.3_ext"; nearest_ref "uc001aqv.3"; class_code "="; tss_id "TSS189"; p_id "P177";
chr1	Cufflinks	exon	10355718	10355824	.	+	.	gene_id "XLOC_000204"; transcript_id "5_00000285"; exon_number "17"; gene_name "uc001aqv.3"; oId "uc001aqv.3_ext"; nearest_ref "uc001aqv.3"; class_code "="; tss_id "TSS189"; p_id "P177";
chr1	Cufflinks	exon	10356640	10356723	.	+	.	gene_id "XLOC_000204"; transcript_id "5_00000285"; exon_number "18"; gene_name "uc001aqv.3"; oId "uc001aqv.3_ext"; nearest_ref "uc001aqv.3"; class_code "="; tss_id "TSS189"; p_id "P177";
chr1	Cufflinks	exon	10356955	10357135	.	+	.	gene_id "XLOC_000204"; transcript_id "5_00000285"; exon_number "19"; gene_name "uc001aqv.3"; oId "uc001aqv.3_ext"; nearest_ref "uc001aqv.3"; class_code "="; tss_id "TSS189"; p_id "P177";
chr1	Cufflinks	exon	10357232	10357304	.	+	.	gene_id "XLOC_000204"; transcript_id "5_00000285"; exon_number "20"; gene_name "uc001aqv.3"; oId "uc001aqv.3_ext"; nearest_ref "uc001aqv.3"; class_code "="; tss_id "TSS189"; p_id "P177";
chr1	Cufflinks	exon	10363221	10368653	.	+	.	gene_id "XLOC_000204"; transcript_id "5_00000285"; exon_number "21"; gene_name "uc001aqv.3"; oId "uc001aqv.3_ext"; nearest_ref "uc001aqv.3"; class_code "="; tss_id "TSS189"; p_id "P177";
chr1	Cufflinks	exon	10270648	10270936	.	+	.	gene_id "XLOC_000204"; transcript_id "5_00011649"; exon_number "1"; gene_name "uc010oal.1"; oId "upf3.732.2"; nearest_ref "uc010oal.1"; class_code "j"; tss_id "TSS189";
chr1	Cufflinks	exon	10292308	10292492	.	+	.	gene_id "XLOC_000204"; transcript_id "5_00011649"; exon_number "2"; gene_name "uc010oal.1"; oId "upf3.732.2"; nearest_ref "uc010oal.1"; class_code "j"; tss_id "TSS189";
chr1	Cufflinks	exon	10316305	10316381	.	+	.	gene_id "XLOC_000204"; transcript_id "5_00011649"; exon_number "3"; gene_name "uc010oal.1"; oId "upf3.732.2"; nearest_ref "uc010oal.1"; class_code "j"; tss_id "TSS189";
chr1	Cufflinks	exon	10318551	10318730	.	+	.	gene_id "XLOC_000204"; transcript_id "5_00011649"; exon_number "4"; gene_name "uc010oal.1"; oId "upf3.732.2"; nearest_ref "uc010oal.1"; class_code "j"; tss_id "TSS189";
chr1	Cufflinks	exon	10321963	10322028	.	+	.	gene_id "XLOC_000204"; transcript_id "5_00011649"; exon_number "5"; gene_name "uc010oal.1"; oId "upf3.732.2"; nearest_ref "uc010oal.1"; class_code "j"; tss_id "TSS189";
chr1	Cufflinks	exon	10327438	10327616	.	+	.	gene_id "XLOC_000204"; transcript_id "5_00011649"; exon_number "6"; gene_name "uc010oal.1"; oId "upf3.732.2"; nearest_ref "uc010oal.1"; class_code "j"; tss_id "TSS189";
chr1	Cufflinks	exon	10328210	10328321	.	+	.	gene_id "XLOC_000204"; transcript_id "5_00011649"; exon_number "7"; gene_name "uc010oal.1"; oId "upf3.732.2"; nearest_ref "uc010oal.1"; class_code "j"; tss_id "TSS189";
chr1	Cufflinks	exon	10331560	10331637	.	+	.	gene_id "XLOC_000204"; transcript_id "5_00011649"; exon_number "8"; gene_name "uc010oal.1"; oId "upf3.732.2"; nearest_ref "uc010oal.1"; class_code "j"; tss_id "TSS189";
chr1	Cufflinks	exon	10332299	10332364	.	+	.	gene_id "XLOC_000204"; transcript_id "5_00011649"; exon_number "9"; gene_name "uc010oal.1"; oId "upf3.732.2"; nearest_ref "uc010oal.1"; class_code "j"; tss_id "TSS189";
chr1	Cufflinks	exon	10333072	10333089	.	+	.	gene_id "XLOC_000204"; transcript_id "5_00011649"; exon_number "10"; gene_name "uc010oal.1"; oId "upf3.732.2"; nearest_ref "uc010oal.1"; class_code "j"; tss_id "TSS189";
chr1	Cufflinks	exon	10335486	10335561	.	+	.	gene_id "XLOC_000204"; transcript_id "5_00011649"; exon_number "11"; gene_name "uc010oal.1"; oId "upf3.732.2"; nearest_ref "uc010oal.1"; class_code "j"; tss_id "TSS189";
chr1	Cufflinks	exon	10336379	10336457	.	+	.	gene_id "XLOC_000204"; transcript_id "5_00011649"; exon_number "12"; gene_name "uc010oal.1"; oId "upf3.732.2"; nearest_ref "uc010oal.1"; class_code "j"; tss_id "TSS189";
chr1	Cufflinks	exon	10338044	10338186	.	+	.	gene_id "XLOC_000204"; transcript_id "5_00011649"; exon_number "13"; gene_name "uc010oal.1"; oId "upf3.732.2"; nearest_ref "uc010oal.1"; class_code "j"; tss_id "TSS189";
chr1	Cufflinks	exon	10342458	10342591	.	+	.	gene_id "XLOC_000204"; transcript_id "5_00011649"; exon_number "14"; gene_name "uc010oal.1"; oId "upf3.732.2"; nearest_ref "uc010oal.1"; class_code "j"; tss_id "TSS189";
chr1	Cufflinks	exon	10351140	10351219	.	+	.	gene_id "XLOC_000204"; transcript_id "5_00011649"; exon_number "15"; gene_name "uc010oal.1"; oId "upf3.732.2"; nearest_ref "uc010oal.1"; class_code "j"; tss_id "TSS189";
chr1	Cufflinks	exon	10352105	10352180	.	+	.	gene_id "XLOC_000204"; transcript_id "5_00011649"; exon_number "16"; gene_name "uc010oal.1"; oId "upf3.732.2"; nearest_ref "uc010oal.1"; class_code "j"; tss_id "TSS189";
chr1	Cufflinks	exon	10355144	10355223	.	+	.	gene_id "XLOC_000204"; transcript_id "5_00011649"; exon_number "17"; gene_name "uc010oal.1"; oId "upf3.732.2"; nearest_ref "uc010oal.1"; class_code "j"; tss_id "TSS189";
chr1	Cufflinks	exon	10355718	10355824	.	+	.	gene_id "XLOC_000204"; transcript_id "5_00011649"; exon_number "18"; gene_name "uc010oal.1"; oId "upf3.732.2"; nearest_ref "uc010oal.1"; class_code "j"; tss_id "TSS189";
chr1	Cufflinks	exon	10356640	10356723	.	+	.	gene_id "XLOC_000204"; transcript_id "5_00011649"; exon_number "19"; gene_name "uc010oal.1"; oId "upf3.732.2"; nearest_ref "uc010oal.1"; class_code "j"; tss_id "TSS189";
chr1	Cufflinks	exon	10356955	10357135	.	+	.	gene_id "XLOC_000204"; transcript_id "5_00011649"; exon_number "20"; gene_name "uc010oal.1"; oId "upf3.732.2"; nearest_ref "uc010oal.1"; class_code "j"; tss_id "TSS189";
chr1	Cufflinks	exon	10357232	10357304	.	+	.	gene_id "XLOC_000204"; transcript_id "5_00011649"; exon_number "21"; gene_name "uc010oal.1"; oId "upf3.732.2"; nearest_ref "uc010oal.1"; class_code "j"; tss_id "TSS189";
chr1	Cufflinks	exon	10380101	10380194	.	+	.	gene_id "XLOC_000204"; transcript_id "5_00011649"; exon_number "22"; gene_name "uc010oal.1"; oId "upf3.732.2"; nearest_ref "uc010oal.1"; class_code "j"; tss_id "TSS189";
chr1	Cufflinks	exon	10381767	10381915	.	+	.	gene_id "XLOC_000204"; transcript_id "5_00011649"; exon_number "23"; gene_name "uc010oal.1"; oId "upf3.732.2"; nearest_ref "uc010oal.1"; class_code "j"; tss_id "TSS189";
chr1	Cufflinks	exon	10383942	10384120	.	+	.	gene_id "XLOC_000204"; transcript_id "5_00011649"; exon_number "24"; gene_name "uc010oal.1"; oId "upf3.732.2"; nearest_ref "uc010oal.1"; class_code "j"; tss_id "TSS189";
chr1	Cufflinks	exon	10384816	10384953	.	+	.	gene_id "XLOC_000204"; transcript_id "5_00011649"; exon_number "25"; gene_name "uc010oal.1"; oId "upf3.732.2"; nearest_ref "uc010oal.1"; class_code "j"; tss_id "TSS189";
chr1	Cufflinks	exon	10386169	10386417	.	+	.	gene_id "XLOC_000204"; transcript_id "5_00011649"; exon_number "26"; gene_name "uc010oal.1"; oId "upf3.732.2"; nearest_ref "uc010oal.1"; class_code "j"; tss_id "TSS189";
chr1	Cufflinks	exon	10394578	10394696	.	+	.	gene_id "XLOC_000204"; transcript_id "5_00011649"; exon_number "27"; gene_name "uc010oal.1"; oId "upf3.732.2"; nearest_ref "uc010oal.1"; class_code "j"; tss_id "TSS189";
chr1	Cufflinks	exon	10396715	10396800	.	+	.	gene_id "XLOC_000204"; transcript_id "5_00011649"; exon_number "28"; gene_name "uc010oal.1"; oId "upf3.732.2"; nearest_ref "uc010oal.1"; class_code "j"; tss_id "TSS189";
chr1	Cufflinks	exon	10397132	10397261	.	+	.	gene_id "XLOC_000204"; transcript_id "5_00011649"; exon_number "29"; gene_name "uc010oal.1"; oId "upf3.732.2"; nearest_ref "uc010oal.1"; class_code "j"; tss_id "TSS189";
chr1	Cufflinks	exon	10397429	10397591	.	+	.	gene_id "XLOC_000204"; transcript_id "5_00011649"; exon_number "30"; gene_name "uc010oal.1"; oId "upf3.732.2"; nearest_ref "uc010oal.1"; class_code "j"; tss_id "TSS189";
chr1	Cufflinks	exon	10399827	10399917	.	+	.	gene_id "XLOC_000204"; transcript_id "5_00011649"; exon_number "31"; gene_name "uc010oal.1"; oId "upf3.732.2"; nearest_ref "uc010oal.1"; class_code "j"; tss_id "TSS189";
chr1	Cufflinks	exon	10402108	10402226	.	+	.	gene_id "XLOC_000204"; transcript_id "5_00011649"; exon_number "32"; gene_name "uc010oal.1"; oId "upf3.732.2"; nearest_ref "uc010oal.1"; class_code "j"; tss_id "TSS189";
chr1	Cufflinks	exon	10403290	10403345	.	+	.	gene_id "XLOC_000204"; transcript_id "5_00011649"; exon_number "33"; gene_name "uc010oal.1"; oId "upf3.732.2"; nearest_ref "uc010oal.1"; class_code "j"; tss_id "TSS189";
chr1	Cufflinks	exon	10405903	10406011	.	+	.	gene_id "XLOC_000204"; transcript_id "5_00011649"; exon_number "34"; gene_name "uc010oal.1"; oId "upf3.732.2"; nearest_ref "uc010oal.1"; class_code "j"; tss_id "TSS189";
chr1	Cufflinks	exon	10407819	10407885	.	+	.	gene_id "XLOC_000204"; transcript_id "5_00011649"; exon_number "35"; gene_name "uc010oal.1"; oId "upf3.732.2"; nearest_ref "uc010oal.1"; class_code "j"; tss_id "TSS189";
chr1	Cufflinks	exon	10408707	10408791	.	+	.	gene_id "XLOC_000204"; transcript_id "5_00011649"; exon_number "36"; gene_name "uc010oal.1"; oId "upf3.732.2"; nearest_ref "uc010oal.1"; class_code "j"; tss_id "TSS189";
chr1	Cufflinks	exon	10412689	10412794	.	+	.	gene_id "XLOC_000204"; transcript_id "5_00011649"; exon_number "37"; gene_name "uc010oal.1"; oId "upf3.732.2"; nearest_ref "uc010oal.1"; class_code "j"; tss_id "TSS189";
chr1	Cufflinks	exon	10420987	10421101	.	+	.	gene_id "XLOC_000204"; transcript_id "5_00011649"; exon_number "38"; gene_name "uc010oal.1"; oId "upf3.732.2"; nearest_ref "uc010oal.1"; class_code "j"; tss_id "TSS189";
chr1	Cufflinks	exon	10421750	10421883	.	+	.	gene_id "XLOC_000204"; transcript_id "5_00011649"; exon_number "39"; gene_name "uc010oal.1"; oId "upf3.732.2"; nearest_ref "uc010oal.1"; class_code "j"; tss_id "TSS189";
chr1	Cufflinks	exon	10423341	10423402	.	+	.	gene_id "XLOC_000204"; transcript_id "5_00011649"; exon_number "40"; gene_name "uc010oal.1"; oId "upf3.732.2"; nearest_ref "uc010oal.1"; class_code "j"; tss_id "TSS189";
chr1	Cufflinks	exon	10425158	10425303	.	+	.	gene_id "XLOC_000204"; transcript_id "5_00011649"; exon_number "41"; gene_name "uc010oal.1"; oId "upf3.732.2"; nearest_ref "uc010oal.1"; class_code "j"; tss_id "TSS189";
chr1	Cufflinks	exon	10425467	10425706	.	+	.	gene_id "XLOC_000204"; transcript_id "5_00011649"; exon_number "42"; gene_name "uc010oal.1"; oId "upf3.732.2"; nearest_ref "uc010oal.1"; class_code "j"; tss_id "TSS189";
chr1	Cufflinks	exon	10428525	10428596	.	+	.	gene_id "XLOC_000204"; transcript_id "5_00011649"; exon_number "43"; gene_name "uc010oal.1"; oId "upf3.732.2"; nearest_ref "uc010oal.1"; class_code "j"; tss_id "TSS189";
chr1	Cufflinks	exon	10431199	10431320	.	+	.	gene_id "XLOC_000204"; transcript_id "5_00011649"; exon_number "44"; gene_name "uc010oal.1"; oId "upf3.732.2"; nearest_ref "uc010oal.1"; class_code "j"; tss_id "TSS189";
chr1	Cufflinks	exon	10434374	10434523	.	+	.	gene_id "XLOC_000204"; transcript_id "5_00011649"; exon_number "45"; gene_name "uc010oal.1"; oId "upf3.732.2"; nearest_ref "uc010oal.1"; class_code "j"; tss_id "TSS189";
chr1	Cufflinks	exon	10434912	10435104	.	+	.	gene_id "XLOC_000204"; transcript_id "5_00011649"; exon_number "46"; gene_name "uc010oal.1"; oId "upf3.732.2"; nearest_ref "uc010oal.1"; class_code "j"; tss_id "TSS189";
chr1	Cufflinks	exon	10435313	10435431	.	+	.	gene_id "XLOC_000204"; transcript_id "5_00011649"; exon_number "47"; gene_name "uc010oal.1"; oId "upf3.732.2"; nearest_ref "uc010oal.1"; class_code "j"; tss_id "TSS189";
chr1	Cufflinks	exon	10436603	10436734	.	+	.	gene_id "XLOC_000204"; transcript_id "5_00011649"; exon_number "48"; gene_name "uc010oal.1"; oId "upf3.732.2"; nearest_ref "uc010oal.1"; class_code "j"; tss_id "TSS189";
chr1	Cufflinks	exon	10459686	10459761	.	+	.	gene_id "XLOC_000204"; transcript_id "5_00011649"; exon_number "49"; gene_name "uc010oal.1"; oId "upf3.732.2"; nearest_ref "uc010oal.1"; class_code "j"; tss_id "TSS189";
chr1	Cufflinks	exon	10460450	10460629	.	+	.	gene_id "XLOC_000204"; transcript_id "5_00011649"; exon_number "50"; gene_name "uc010oal.1"; oId "upf3.732.2"; nearest_ref "uc010oal.1"; class_code "j"; tss_id "TSS189";
chr1	Cufflinks	exon	10463128	10463193	.	+	.	gene_id "XLOC_000204"; transcript_id "5_00011649"; exon_number "51"; gene_name "uc010oal.1"; oId "upf3.732.2"; nearest_ref "uc010oal.1"; class_code "j"; tss_id "TSS189";
chr1	Cufflinks	exon	10464218	10464336	.	+	.	gene_id "XLOC_000204"; transcript_id "5_00011649"; exon_number "52"; gene_name "uc010oal.1"; oId "upf3.732.2"; nearest_ref "uc010oal.1"; class_code "j"; tss_id "TSS189";
chr1	Cufflinks	exon	10468128	10468197	.	+	.	gene_id "XLOC_000204"; transcript_id "5_00011649"; exon_number "53"; gene_name "uc010oal.1"; oId "upf3.732.2"; nearest_ref "uc010oal.1"; class_code "j"; tss_id "TSS189";
chr1	Cufflinks	exon	10471475	10471609	.	+	.	gene_id "XLOC_000204"; transcript_id "5_00011649"; exon_number "54"; gene_name "uc010oal.1"; oId "upf3.732.2"; nearest_ref "uc010oal.1"; class_code "j"; tss_id "TSS189";
chr1	Cufflinks	exon	10473119	10473308	.	+	.	gene_id "XLOC_000204"; transcript_id "5_00011649"; exon_number "55"; gene_name "uc010oal.1"; oId "upf3.732.2"; nearest_ref "uc010oal.1"; class_code "j"; tss_id "TSS189";
chr1	Cufflinks	exon	10477044	10477174	.	+	.	gene_id "XLOC_000204"; transcript_id "5_00011649"; exon_number "56"; gene_name "uc010oal.1"; oId "upf3.732.2"; nearest_ref "uc010oal.1"; class_code "j"; tss_id "TSS189";
chr1	Cufflinks	exon	10477433	10477566	.	+	.	gene_id "XLOC_000204"; transcript_id "5_00011649"; exon_number "57"; gene_name "uc010oal.1"; oId "upf3.732.2"; nearest_ref "uc010oal.1"; class_code "j"; tss_id "TSS189";
chr1	Cufflinks	exon	10478883	10478982	.	+	.	gene_id "XLOC_000204"; transcript_id "5_00011649"; exon_number "58"; gene_name "uc010oal.1"; oId "upf3.732.2"; nearest_ref "uc010oal.1"; class_code "j"; tss_id "TSS189";
chr1	Cufflinks	exon	10479474	10479596	.	+	.	gene_id "XLOC_000204"; transcript_id "5_00011649"; exon_number "59"; gene_name "uc010oal.1"; oId "upf3.732.2"; nearest_ref "uc010oal.1"; class_code "j"; tss_id "TSS189";
chr1	Cufflinks	exon	10479687	10480143	.	+	.	gene_id "XLOC_000204"; transcript_id "5_00011649"; exon_number "60"; gene_name "uc010oal.1"; oId "upf3.732.2"; nearest_ref "uc010oal.1"; class_code "j"; tss_id "TSS189";
chr1	Cufflinks	exon	10270692	10270936	.	+	.	gene_id "XLOC_000204"; transcript_id "5_00000284"; exon_number "1"; gene_name "uc001aqw.3"; oId "uc001aqw.3_ext"; nearest_ref "uc001aqw.3"; class_code "="; tss_id "TSS189"; p_id "P186";
chr1	Cufflinks	exon	10292308	10292492	.	+	.	gene_id "XLOC_000204"; transcript_id "5_00000284"; exon_number "2"; gene_name "uc001aqw.3"; oId "uc001aqw.3_ext"; nearest_ref "uc001aqw.3"; class_code "="; tss_id "TSS189"; p_id "P186";
chr1	Cufflinks	exon	10316305	10316381	.	+	.	gene_id "XLOC_000204"; transcript_id "5_00000284"; exon_number "3"; gene_name "uc001aqw.3"; oId "uc001aqw.3_ext"; nearest_ref "uc001aqw.3"; class_code "="; tss_id "TSS189"; p_id "P186";
chr1	Cufflinks	exon	10318551	10318730	.	+	.	gene_id "XLOC_000204"; transcript_id "5_00000284"; exon_number "4"; gene_name "uc001aqw.3"; oId "uc001aqw.3_ext"; nearest_ref "uc001aqw.3"; class_code "="; tss_id "TSS189"; p_id "P186";
chr1	Cufflinks	exon	10321963	10322028	.	+	.	gene_id "XLOC_000204"; transcript_id "5_00000284"; exon_number "5"; gene_name "uc001aqw.3"; oId "uc001aqw.3_ext"; nearest_ref "uc001aqw.3"; class_code "="; tss_id "TSS189"; p_id "P186";
chr1	Cufflinks	exon	10327438	10327616	.	+	.	gene_id "XLOC_000204"; transcript_id "5_00000284"; exon_number "6"; gene_name "uc001aqw.3"; oId "uc001aqw.3_ext"; nearest_ref "uc001aqw.3"; class_code "="; tss_id "TSS189"; p_id "P186";
chr1	Cufflinks	exon	10328210	10328321	.	+	.	gene_id "XLOC_000204"; transcript_id "5_00000284"; exon_number "7"; gene_name "uc001aqw.3"; oId "uc001aqw.3_ext"; nearest_ref "uc001aqw.3"; class_code "="; tss_id "TSS189"; p_id "P186";
chr1	Cufflinks	exon	10331560	10331637	.	+	.	gene_id "XLOC_000204"; transcript_id "5_00000284"; exon_number "8"; gene_name "uc001aqw.3"; oId "uc001aqw.3_ext"; nearest_ref "uc001aqw.3"; class_code "="; tss_id "TSS189"; p_id "P186";
chr1	Cufflinks	exon	10332299	10332364	.	+	.	gene_id "XLOC_000204"; transcript_id "5_00000284"; exon_number "9"; gene_name "uc001aqw.3"; oId "uc001aqw.3_ext"; nearest_ref "uc001aqw.3"; class_code "="; tss_id "TSS189"; p_id "P186";
chr1	Cufflinks	exon	10335486	10335561	.	+	.	gene_id "XLOC_000204"; transcript_id "5_00000284"; exon_number "10"; gene_name "uc001aqw.3"; oId "uc001aqw.3_ext"; nearest_ref "uc001aqw.3"; class_code "="; tss_id "TSS189"; p_id "P186";
chr1	Cufflinks	exon	10336379	10336457	.	+	.	gene_id "XLOC_000204"; transcript_id "5_00000284"; exon_number "11"; gene_name "uc001aqw.3"; oId "uc001aqw.3_ext"; nearest_ref "uc001aqw.3"; class_code "="; tss_id "TSS189"; p_id "P186";
chr1	Cufflinks	exon	10338044	10338186	.	+	.	gene_id "XLOC_000204"; transcript_id "5_00000284"; exon_number "12"; gene_name "uc001aqw.3"; oId "uc001aqw.3_ext"; nearest_ref "uc001aqw.3"; class_code "="; tss_id "TSS189"; p_id "P186";
chr1	Cufflinks	exon	10342458	10342591	.	+	.	gene_id "XLOC_000204"; transcript_id "5_00000284"; exon_number "13"; gene_name "uc001aqw.3"; oId "uc001aqw.3_ext"; nearest_ref "uc001aqw.3"; class_code "="; tss_id "TSS189"; p_id "P186";
chr1	Cufflinks	exon	10351140	10351219	.	+	.	gene_id "XLOC_000204"; transcript_id "5_00000284"; exon_number "14"; gene_name "uc001aqw.3"; oId "uc001aqw.3_ext"; nearest_ref "uc001aqw.3"; class_code "="; tss_id "TSS189"; p_id "P186";
chr1	Cufflinks	exon	10352105	10352180	.	+	.	gene_id "XLOC_000204"; transcript_id "5_00000284"; exon_number "15"; gene_name "uc001aqw.3"; oId "uc001aqw.3_ext"; nearest_ref "uc001aqw.3"; class_code "="; tss_id "TSS189"; p_id "P186";
chr1	Cufflinks	exon	10355144	10355223	.	+	.	gene_id "XLOC_000204"; transcript_id "5_00000284"; exon_number "16"; gene_name "uc001aqw.3"; oId "uc001aqw.3_ext"; nearest_ref "uc001aqw.3"; class_code "="; tss_id "TSS189"; p_id "P186";
chr1	Cufflinks	exon	10355718	10355824	.	+	.	gene_id "XLOC_000204"; transcript_id "5_00000284"; exon_number "17"; gene_name "uc001aqw.3"; oId "uc001aqw.3_ext"; nearest_ref "uc001aqw.3"; class_code "="; tss_id "TSS189"; p_id "P186";
chr1	Cufflinks	exon	10356640	10356723	.	+	.	gene_id "XLOC_000204"; transcript_id "5_00000284"; exon_number "18"; gene_name "uc001aqw.3"; oId "uc001aqw.3_ext"; nearest_ref "uc001aqw.3"; class_code "="; tss_id "TSS189"; p_id "P186";
chr1	Cufflinks	exon	10356955	10357135	.	+	.	gene_id "XLOC_000204"; transcript_id "5_00000284"; exon_number "19"; gene_name "uc001aqw.3"; oId "uc001aqw.3_ext"; nearest_ref "uc001aqw.3"; class_code "="; tss_id "TSS189"; p_id "P186";
chr1	Cufflinks	exon	10357232	10357304	.	+	.	gene_id "XLOC_000204"; transcript_id "5_00000284"; exon_number "20"; gene_name "uc001aqw.3"; oId "uc001aqw.3_ext"; nearest_ref "uc001aqw.3"; class_code "="; tss_id "TSS189"; p_id "P186";
chr1	Cufflinks	exon	10380101	10380194	.	+	.	gene_id "XLOC_000204"; transcript_id "5_00000284"; exon_number "21"; gene_name "uc001aqw.3"; oId "uc001aqw.3_ext"; nearest_ref "uc001aqw.3"; class_code "="; tss_id "TSS189"; p_id "P186";
chr1	Cufflinks	exon	10381767	10381915	.	+	.	gene_id "XLOC_000204"; transcript_id "5_00000284"; exon_number "22"; gene_name "uc001aqw.3"; oId "uc001aqw.3_ext"; nearest_ref "uc001aqw.3"; class_code "="; tss_id "TSS189"; p_id "P186";
chr1	Cufflinks	exon	10383942	10384120	.	+	.	gene_id "XLOC_000204"; transcript_id "5_00000284"; exon_number "23"; gene_name "uc001aqw.3"; oId "uc001aqw.3_ext"; nearest_ref "uc001aqw.3"; class_code "="; tss_id "TSS189"; p_id "P186";
chr1	Cufflinks	exon	10384816	10384953	.	+	.	gene_id "XLOC_000204"; transcript_id "5_00000284"; exon_number "24"; gene_name "uc001aqw.3"; oId "uc001aqw.3_ext"; nearest_ref "uc001aqw.3"; class_code "="; tss_id "TSS189"; p_id "P186";
chr1	Cufflinks	exon	10386169	10386417	.	+	.	gene_id "XLOC_000204"; transcript_id "5_00000284"; exon_number "25"; gene_name "uc001aqw.3"; oId "uc001aqw.3_ext"; nearest_ref "uc001aqw.3"; class_code "="; tss_id "TSS189"; p_id "P186";
chr1	Cufflinks	exon	10394578	10394696	.	+	.	gene_id "XLOC_000204"; transcript_id "5_00000284"; exon_number "26"; gene_name "uc001aqw.3"; oId "uc001aqw.3_ext"; nearest_ref "uc001aqw.3"; class_code "="; tss_id "TSS189"; p_id "P186";
chr1	Cufflinks	exon	10396715	10396800	.	+	.	gene_id "XLOC_000204"; transcript_id "5_00000284"; exon_number "27"; gene_name "uc001aqw.3"; oId "uc001aqw.3_ext"; nearest_ref "uc001aqw.3"; class_code "="; tss_id "TSS189"; p_id "P186";
chr1	Cufflinks	exon	10397132	10397261	.	+	.	gene_id "XLOC_000204"; transcript_id "5_00000284"; exon_number "28"; gene_name "uc001aqw.3"; oId "uc001aqw.3_ext"; nearest_ref "uc001aqw.3"; class_code "="; tss_id "TSS189"; p_id "P186";
chr1	Cufflinks	exon	10397429	10397591	.	+	.	gene_id "XLOC_000204"; transcript_id "5_00000284"; exon_number "29"; gene_name "uc001aqw.3"; oId "uc001aqw.3_ext"; nearest_ref "uc001aqw.3"; class_code "="; tss_id "TSS189"; p_id "P186";
chr1	Cufflinks	exon	10399827	10399917	.	+	.	gene_id "XLOC_000204"; transcript_id "5_00000284"; exon_number "30"; gene_name "uc001aqw.3"; oId "uc001aqw.3_ext"; nearest_ref "uc001aqw.3"; class_code "="; tss_id "TSS189"; p_id "P186";
chr1	Cufflinks	exon	10402108	10402226	.	+	.	gene_id "XLOC_000204"; transcript_id "5_00000284"; exon_number "31"; gene_name "uc001aqw.3"; oId "uc001aqw.3_ext"; nearest_ref "uc001aqw.3"; class_code "="; tss_id "TSS189"; p_id "P186";
chr1	Cufflinks	exon	10403290	10403345	.	+	.	gene_id "XLOC_000204"; transcript_id "5_00000284"; exon_number "32"; gene_name "uc001aqw.3"; oId "uc001aqw.3_ext"; nearest_ref "uc001aqw.3"; class_code "="; tss_id "TSS189"; p_id "P186";
chr1	Cufflinks	exon	10405903	10406011	.	+	.	gene_id "XLOC_000204"; transcript_id "5_00000284"; exon_number "33"; gene_name "uc001aqw.3"; oId "uc001aqw.3_ext"; nearest_ref "uc001aqw.3"; class_code "="; tss_id "TSS189"; p_id "P186";
chr1	Cufflinks	exon	10407819	10407885	.	+	.	gene_id "XLOC_000204"; transcript_id "5_00000284"; exon_number "34"; gene_name "uc001aqw.3"; oId "uc001aqw.3_ext"; nearest_ref "uc001aqw.3"; class_code "="; tss_id "TSS189"; p_id "P186";
chr1	Cufflinks	exon	10408707	10408791	.	+	.	gene_id "XLOC_000204"; transcript_id "5_00000284"; exon_number "35"; gene_name "uc001aqw.3"; oId "uc001aqw.3_ext"; nearest_ref "uc001aqw.3"; class_code "="; tss_id "TSS189"; p_id "P186";
chr1	Cufflinks	exon	10412689	10412794	.	+	.	gene_id "XLOC_000204"; transcript_id "5_00000284"; exon_number "36"; gene_name "uc001aqw.3"; oId "uc001aqw.3_ext"; nearest_ref "uc001aqw.3"; class_code "="; tss_id "TSS189"; p_id "P186";
chr1	Cufflinks	exon	10420987	10421101	.	+	.	gene_id "XLOC_000204"; transcript_id "5_00000284"; exon_number "37"; gene_name "uc001aqw.3"; oId "uc001aqw.3_ext"; nearest_ref "uc001aqw.3"; class_code "="; tss_id "TSS189"; p_id "P186";
chr1	Cufflinks	exon	10421750	10421883	.	+	.	gene_id "XLOC_000204"; transcript_id "5_00000284"; exon_number "38"; gene_name "uc001aqw.3"; oId "uc001aqw.3_ext"; nearest_ref "uc001aqw.3"; class_code "="; tss_id "TSS189"; p_id "P186";
chr1	Cufflinks	exon	10423341	10423402	.	+	.	gene_id "XLOC_000204"; transcript_id "5_00000284"; exon_number "39"; gene_name "uc001aqw.3"; oId "uc001aqw.3_ext"; nearest_ref "uc001aqw.3"; class_code "="; tss_id "TSS189"; p_id "P186";
chr1	Cufflinks	exon	10425158	10425303	.	+	.	gene_id "XLOC_000204"; transcript_id "5_00000284"; exon_number "40"; gene_name "uc001aqw.3"; oId "uc001aqw.3_ext"; nearest_ref "uc001aqw.3"; class_code "="; tss_id "TSS189"; p_id "P186";
chr1	Cufflinks	exon	10425467	10425706	.	+	.	gene_id "XLOC_000204"; transcript_id "5_00000284"; exon_number "41"; gene_name "uc001aqw.3"; oId "uc001aqw.3_ext"; nearest_ref "uc001aqw.3"; class_code "="; tss_id "TSS189"; p_id "P186";
chr1	Cufflinks	exon	10428525	10428596	.	+	.	gene_id "XLOC_000204"; transcript_id "5_00000284"; exon_number "42"; gene_name "uc001aqw.3"; oId "uc001aqw.3_ext"; nearest_ref "uc001aqw.3"; class_code "="; tss_id "TSS189"; p_id "P186";
chr1	Cufflinks	exon	10431199	10431320	.	+	.	gene_id "XLOC_000204"; transcript_id "5_00000284"; exon_number "43"; gene_name "uc001aqw.3"; oId "uc001aqw.3_ext"; nearest_ref "uc001aqw.3"; class_code "="; tss_id "TSS189"; p_id "P186";
chr1	Cufflinks	exon	10434374	10434523	.	+	.	gene_id "XLOC_000204"; transcript_id "5_00000284"; exon_number "44"; gene_name "uc001aqw.3"; oId "uc001aqw.3_ext"; nearest_ref "uc001aqw.3"; class_code "="; tss_id "TSS189"; p_id "P186";
chr1	Cufflinks	exon	10434912	10435104	.	+	.	gene_id "XLOC_000204"; transcript_id "5_00000284"; exon_number "45"; gene_name "uc001aqw.3"; oId "uc001aqw.3_ext"; nearest_ref "uc001aqw.3"; class_code "="; tss_id "TSS189"; p_id "P186";
chr1	Cufflinks	exon	10435313	10435431	.	+	.	gene_id "XLOC_000204"; transcript_id "5_00000284"; exon_number "46"; gene_name "uc001aqw.3"; oId "uc001aqw.3_ext"; nearest_ref "uc001aqw.3"; class_code "="; tss_id "TSS189"; p_id "P186";
chr1	Cufflinks	exon	10436603	10441659	.	+	.	gene_id "XLOC_000204"; transcript_id "5_00000284"; exon_number "47"; gene_name "uc001aqw.3"; oId "uc001aqw.3_ext"; nearest_ref "uc001aqw.3"; class_code "="; tss_id "TSS189"; p_id "P186";
chr1	Cufflinks	exon	10271674	10271796	.	+	.	gene_id "XLOC_000204"; transcript_id "5_00011650"; exon_number "1"; gene_name "uc001aqx.3"; oId "upf3.732.5"; nearest_ref "uc001aqx.3"; class_code "j"; tss_id "TSS190";
chr1	Cufflinks	exon	10292308	10292492	.	+	.	gene_id "XLOC_000204"; transcript_id "5_00011650"; exon_number "2"; gene_name "uc001aqx.3"; oId "upf3.732.5"; nearest_ref "uc001aqx.3"; class_code "j"; tss_id "TSS190";
chr1	Cufflinks	exon	10316305	10316381	.	+	.	gene_id "XLOC_000204"; transcript_id "5_00011650"; exon_number "3"; gene_name "uc001aqx.3"; oId "upf3.732.5"; nearest_ref "uc001aqx.3"; class_code "j"; tss_id "TSS190";
chr1	Cufflinks	exon	10318551	10318730	.	+	.	gene_id "XLOC_000204"; transcript_id "5_00011650"; exon_number "4"; gene_name "uc001aqx.3"; oId "upf3.732.5"; nearest_ref "uc001aqx.3"; class_code "j"; tss_id "TSS190";
chr1	Cufflinks	exon	10321963	10322028	.	+	.	gene_id "XLOC_000204"; transcript_id "5_00011650"; exon_number "5"; gene_name "uc001aqx.3"; oId "upf3.732.5"; nearest_ref "uc001aqx.3"; class_code "j"; tss_id "TSS190";
chr1	Cufflinks	exon	10327438	10327616	.	+	.	gene_id "XLOC_000204"; transcript_id "5_00011650"; exon_number "6"; gene_name "uc001aqx.3"; oId "upf3.732.5"; nearest_ref "uc001aqx.3"; class_code "j"; tss_id "TSS190";
chr1	Cufflinks	exon	10328210	10328321	.	+	.	gene_id "XLOC_000204"; transcript_id "5_00011650"; exon_number "7"; gene_name "uc001aqx.3"; oId "upf3.732.5"; nearest_ref "uc001aqx.3"; class_code "j"; tss_id "TSS190";
chr1	Cufflinks	exon	10331560	10331637	.	+	.	gene_id "XLOC_000204"; transcript_id "5_00011650"; exon_number "8"; gene_name "uc001aqx.3"; oId "upf3.732.5"; nearest_ref "uc001aqx.3"; class_code "j"; tss_id "TSS190";
chr1	Cufflinks	exon	10332299	10332364	.	+	.	gene_id "XLOC_000204"; transcript_id "5_00011650"; exon_number "9"; gene_name "uc001aqx.3"; oId "upf3.732.5"; nearest_ref "uc001aqx.3"; class_code "j"; tss_id "TSS190";
chr1	Cufflinks	exon	10335486	10335561	.	+	.	gene_id "XLOC_000204"; transcript_id "5_00011650"; exon_number "10"; gene_name "uc001aqx.3"; oId "upf3.732.5"; nearest_ref "uc001aqx.3"; class_code "j"; tss_id "TSS190";
chr1	Cufflinks	exon	10336379	10336457	.	+	.	gene_id "XLOC_000204"; transcript_id "5_00011650"; exon_number "11"; gene_name "uc001aqx.3"; oId "upf3.732.5"; nearest_ref "uc001aqx.3"; class_code "j"; tss_id "TSS190";
chr1	Cufflinks	exon	10338044	10338186	.	+	.	gene_id "XLOC_000204"; transcript_id "5_00011650"; exon_number "12"; gene_name "uc001aqx.3"; oId "upf3.732.5"; nearest_ref "uc001aqx.3"; class_code "j"; tss_id "TSS190";
chr1	Cufflinks	exon	10342458	10342591	.	+	.	gene_id "XLOC_000204"; transcript_id "5_00011650"; exon_number "13"; gene_name "uc001aqx.3"; oId "upf3.732.5"; nearest_ref "uc001aqx.3"; class_code "j"; tss_id "TSS190";
chr1	Cufflinks	exon	10351140	10351219	.	+	.	gene_id "XLOC_000204"; transcript_id "5_00011650"; exon_number "14"; gene_name "uc001aqx.3"; oId "upf3.732.5"; nearest_ref "uc001aqx.3"; class_code "j"; tss_id "TSS190";
chr1	Cufflinks	exon	10352105	10352180	.	+	.	gene_id "XLOC_000204"; transcript_id "5_00011650"; exon_number "15"; gene_name "uc001aqx.3"; oId "upf3.732.5"; nearest_ref "uc001aqx.3"; class_code "j"; tss_id "TSS190";
chr1	Cufflinks	exon	10355144	10355223	.	+	.	gene_id "XLOC_000204"; transcript_id "5_00011650"; exon_number "16"; gene_name "uc001aqx.3"; oId "upf3.732.5"; nearest_ref "uc001aqx.3"; class_code "j"; tss_id "TSS190";
chr1	Cufflinks	exon	10355718	10355824	.	+	.	gene_id "XLOC_000204"; transcript_id "5_00011650"; exon_number "17"; gene_name "uc001aqx.3"; oId "upf3.732.5"; nearest_ref "uc001aqx.3"; class_code "j"; tss_id "TSS190";
chr1	Cufflinks	exon	10356640	10356723	.	+	.	gene_id "XLOC_000204"; transcript_id "5_00011650"; exon_number "18"; gene_name "uc001aqx.3"; oId "upf3.732.5"; nearest_ref "uc001aqx.3"; class_code "j"; tss_id "TSS190";
chr1	Cufflinks	exon	10356955	10357135	.	+	.	gene_id "XLOC_000204"; transcript_id "5_00011650"; exon_number "19"; gene_name "uc001aqx.3"; oId "upf3.732.5"; nearest_ref "uc001aqx.3"; class_code "j"; tss_id "TSS190";
chr1	Cufflinks	exon	10357232	10357304	.	+	.	gene_id "XLOC_000204"; transcript_id "5_00011650"; exon_number "20"; gene_name "uc001aqx.3"; oId "upf3.732.5"; nearest_ref "uc001aqx.3"; class_code "j"; tss_id "TSS190";
chr1	Cufflinks	exon	10363221	10368653	.	+	.	gene_id "XLOC_000204"; transcript_id "5_00011650"; exon_number "21"; gene_name "uc001aqx.3"; oId "upf3.732.5"; nearest_ref "uc001aqx.3"; class_code "j"; tss_id "TSS190";
chr1	hg19_knownGene	exon	10271674	10271796	.	+	.	gene_id "XLOC_000204"; transcript_id "5_00000287"; exon_number "1"; gene_name "uc001aqx.3"; oId "uc001aqx.3"; nearest_ref "uc001aqx.3"; class_code "="; tss_id "TSS190"; p_id "P185";
chr1	hg19_knownGene	exon	10292308	10292492	.	+	.	gene_id "XLOC_000204"; transcript_id "5_00000287"; exon_number "2"; gene_name "uc001aqx.3"; oId "uc001aqx.3"; nearest_ref "uc001aqx.3"; class_code "="; tss_id "TSS190"; p_id "P185";
chr1	hg19_knownGene	exon	10316305	10316381	.	+	.	gene_id "XLOC_000204"; transcript_id "5_00000287"; exon_number "3"; gene_name "uc001aqx.3"; oId "uc001aqx.3"; nearest_ref "uc001aqx.3"; class_code "="; tss_id "TSS190"; p_id "P185";
chr1	hg19_knownGene	exon	10318551	10318730	.	+	.	gene_id "XLOC_000204"; transcript_id "5_00000287"; exon_number "4"; gene_name "uc001aqx.3"; oId "uc001aqx.3"; nearest_ref "uc001aqx.3"; class_code "="; tss_id "TSS190"; p_id "P185";
chr1	hg19_knownGene	exon	10321963	10322028	.	+	.	gene_id "XLOC_000204"; transcript_id "5_00000287"; exon_number "5"; gene_name "uc001aqx.3"; oId "uc001aqx.3"; nearest_ref "uc001aqx.3"; class_code "="; tss_id "TSS190"; p_id "P185";
chr1	hg19_knownGene	exon	10327438	10327616	.	+	.	gene_id "XLOC_000204"; transcript_id "5_00000287"; exon_number "6"; gene_name "uc001aqx.3"; oId "uc001aqx.3"; nearest_ref "uc001aqx.3"; class_code "="; tss_id "TSS190"; p_id "P185";
chr1	hg19_knownGene	exon	10328210	10328321	.	+	.	gene_id "XLOC_000204"; transcript_id "5_00000287"; exon_number "7"; gene_name "uc001aqx.3"; oId "uc001aqx.3"; nearest_ref "uc001aqx.3"; class_code "="; tss_id "TSS190"; p_id "P185";
chr1	hg19_knownGene	exon	10331560	10331637	.	+	.	gene_id "XLOC_000204"; transcript_id "5_00000287"; exon_number "8"; gene_name "uc001aqx.3"; oId "uc001aqx.3"; nearest_ref "uc001aqx.3"; class_code "="; tss_id "TSS190"; p_id "P185";
chr1	hg19_knownGene	exon	10332299	10332364	.	+	.	gene_id "XLOC_000204"; transcript_id "5_00000287"; exon_number "9"; gene_name "uc001aqx.3"; oId "uc001aqx.3"; nearest_ref "uc001aqx.3"; class_code "="; tss_id "TSS190"; p_id "P185";
chr1	hg19_knownGene	exon	10333072	10333089	.	+	.	gene_id "XLOC_000204"; transcript_id "5_00000287"; exon_number "10"; gene_name "uc001aqx.3"; oId "uc001aqx.3"; nearest_ref "uc001aqx.3"; class_code "="; tss_id "TSS190"; p_id "P185";
chr1	hg19_knownGene	exon	10335486	10335561	.	+	.	gene_id "XLOC_000204"; transcript_id "5_00000287"; exon_number "11"; gene_name "uc001aqx.3"; oId "uc001aqx.3"; nearest_ref "uc001aqx.3"; class_code "="; tss_id "TSS190"; p_id "P185";
chr1	hg19_knownGene	exon	10336379	10336457	.	+	.	gene_id "XLOC_000204"; transcript_id "5_00000287"; exon_number "12"; gene_name "uc001aqx.3"; oId "uc001aqx.3"; nearest_ref "uc001aqx.3"; class_code "="; tss_id "TSS190"; p_id "P185";
chr1	hg19_knownGene	exon	10338044	10338186	.	+	.	gene_id "XLOC_000204"; transcript_id "5_00000287"; exon_number "13"; gene_name "uc001aqx.3"; oId "uc001aqx.3"; nearest_ref "uc001aqx.3"; class_code "="; tss_id "TSS190"; p_id "P185";
chr1	hg19_knownGene	exon	10339155	10339196	.	+	.	gene_id "XLOC_000204"; transcript_id "5_00000287"; exon_number "14"; gene_name "uc001aqx.3"; oId "uc001aqx.3"; nearest_ref "uc001aqx.3"; class_code "="; tss_id "TSS190"; p_id "P185";
chr1	hg19_knownGene	exon	10342380	10342591	.	+	.	gene_id "XLOC_000204"; transcript_id "5_00000287"; exon_number "15"; gene_name "uc001aqx.3"; oId "uc001aqx.3"; nearest_ref "uc001aqx.3"; class_code "="; tss_id "TSS190"; p_id "P185";
chr1	hg19_knownGene	exon	10351140	10351219	.	+	.	gene_id "XLOC_000204"; transcript_id "5_00000287"; exon_number "16"; gene_name "uc001aqx.3"; oId "uc001aqx.3"; nearest_ref "uc001aqx.3"; class_code "="; tss_id "TSS190"; p_id "P185";
chr1	hg19_knownGene	exon	10352105	10352180	.	+	.	gene_id "XLOC_000204"; transcript_id "5_00000287"; exon_number "17"; gene_name "uc001aqx.3"; oId "uc001aqx.3"; nearest_ref "uc001aqx.3"; class_code "="; tss_id "TSS190"; p_id "P185";
chr1	hg19_knownGene	exon	10355144	10355223	.	+	.	gene_id "XLOC_000204"; transcript_id "5_00000287"; exon_number "18"; gene_name "uc001aqx.3"; oId "uc001aqx.3"; nearest_ref "uc001aqx.3"; class_code "="; tss_id "TSS190"; p_id "P185";
chr1	hg19_knownGene	exon	10355718	10355824	.	+	.	gene_id "XLOC_000204"; transcript_id "5_00000287"; exon_number "19"; gene_name "uc001aqx.3"; oId "uc001aqx.3"; nearest_ref "uc001aqx.3"; class_code "="; tss_id "TSS190"; p_id "P185";
chr1	hg19_knownGene	exon	10356640	10356723	.	+	.	gene_id "XLOC_000204"; transcript_id "5_00000287"; exon_number "20"; gene_name "uc001aqx.3"; oId "uc001aqx.3"; nearest_ref "uc001aqx.3"; class_code "="; tss_id "TSS190"; p_id "P185";
chr1	hg19_knownGene	exon	10356955	10357135	.	+	.	gene_id "XLOC_000204"; transcript_id "5_00000287"; exon_number "21"; gene_name "uc001aqx.3"; oId "uc001aqx.3"; nearest_ref "uc001aqx.3"; class_code "="; tss_id "TSS190"; p_id "P185";
chr1	hg19_knownGene	exon	10357232	10357304	.	+	.	gene_id "XLOC_000204"; transcript_id "5_00000287"; exon_number "22"; gene_name "uc001aqx.3"; oId "uc001aqx.3"; nearest_ref "uc001aqx.3"; class_code "="; tss_id "TSS190"; p_id "P185";
chr1	hg19_knownGene	exon	10380101	10380194	.	+	.	gene_id "XLOC_000204"; transcript_id "5_00000287"; exon_number "23"; gene_name "uc001aqx.3"; oId "uc001aqx.3"; nearest_ref "uc001aqx.3"; class_code "="; tss_id "TSS190"; p_id "P185";
chr1	hg19_knownGene	exon	10381767	10381915	.	+	.	gene_id "XLOC_000204"; transcript_id "5_00000287"; exon_number "24"; gene_name "uc001aqx.3"; oId "uc001aqx.3"; nearest_ref "uc001aqx.3"; class_code "="; tss_id "TSS190"; p_id "P185";
chr1	hg19_knownGene	exon	10383942	10384120	.	+	.	gene_id "XLOC_000204"; transcript_id "5_00000287"; exon_number "25"; gene_name "uc001aqx.3"; oId "uc001aqx.3"; nearest_ref "uc001aqx.3"; class_code "="; tss_id "TSS190"; p_id "P185";
chr1	hg19_knownGene	exon	10384816	10384953	.	+	.	gene_id "XLOC_000204"; transcript_id "5_00000287"; exon_number "26"; gene_name "uc001aqx.3"; oId "uc001aqx.3"; nearest_ref "uc001aqx.3"; class_code "="; tss_id "TSS190"; p_id "P185";
chr1	hg19_knownGene	exon	10386169	10386417	.	+	.	gene_id "XLOC_000204"; transcript_id "5_00000287"; exon_number "27"; gene_name "uc001aqx.3"; oId "uc001aqx.3"; nearest_ref "uc001aqx.3"; class_code "="; tss_id "TSS190"; p_id "P185";
chr1	hg19_knownGene	exon	10394578	10394696	.	+	.	gene_id "XLOC_000204"; transcript_id "5_00000287"; exon_number "28"; gene_name "uc001aqx.3"; oId "uc001aqx.3"; nearest_ref "uc001aqx.3"; class_code "="; tss_id "TSS190"; p_id "P185";
chr1	hg19_knownGene	exon	10396715	10396800	.	+	.	gene_id "XLOC_000204"; transcript_id "5_00000287"; exon_number "29"; gene_name "uc001aqx.3"; oId "uc001aqx.3"; nearest_ref "uc001aqx.3"; class_code "="; tss_id "TSS190"; p_id "P185";
chr1	hg19_knownGene	exon	10397132	10397261	.	+	.	gene_id "XLOC_000204"; transcript_id "5_00000287"; exon_number "30"; gene_name "uc001aqx.3"; oId "uc001aqx.3"; nearest_ref "uc001aqx.3"; class_code "="; tss_id "TSS190"; p_id "P185";
chr1	hg19_knownGene	exon	10397429	10397591	.	+	.	gene_id "XLOC_000204"; transcript_id "5_00000287"; exon_number "31"; gene_name "uc001aqx.3"; oId "uc001aqx.3"; nearest_ref "uc001aqx.3"; class_code "="; tss_id "TSS190"; p_id "P185";
chr1	hg19_knownGene	exon	10399827	10399917	.	+	.	gene_id "XLOC_000204"; transcript_id "5_00000287"; exon_number "32"; gene_name "uc001aqx.3"; oId "uc001aqx.3"; nearest_ref "uc001aqx.3"; class_code "="; tss_id "TSS190"; p_id "P185";
chr1	hg19_knownGene	exon	10402108	10402226	.	+	.	gene_id "XLOC_000204"; transcript_id "5_00000287"; exon_number "33"; gene_name "uc001aqx.3"; oId "uc001aqx.3"; nearest_ref "uc001aqx.3"; class_code "="; tss_id "TSS190"; p_id "P185";
chr1	hg19_knownGene	exon	10403290	10403345	.	+	.	gene_id "XLOC_000204"; transcript_id "5_00000287"; exon_number "34"; gene_name "uc001aqx.3"; oId "uc001aqx.3"; nearest_ref "uc001aqx.3"; class_code "="; tss_id "TSS190"; p_id "P185";
chr1	hg19_knownGene	exon	10405903	10406011	.	+	.	gene_id "XLOC_000204"; transcript_id "5_00000287"; exon_number "35"; gene_name "uc001aqx.3"; oId "uc001aqx.3"; nearest_ref "uc001aqx.3"; class_code "="; tss_id "TSS190"; p_id "P185";
chr1	hg19_knownGene	exon	10407819	10407885	.	+	.	gene_id "XLOC_000204"; transcript_id "5_00000287"; exon_number "36"; gene_name "uc001aqx.3"; oId "uc001aqx.3"; nearest_ref "uc001aqx.3"; class_code "="; tss_id "TSS190"; p_id "P185";
chr1	hg19_knownGene	exon	10408707	10408791	.	+	.	gene_id "XLOC_000204"; transcript_id "5_00000287"; exon_number "37"; gene_name "uc001aqx.3"; oId "uc001aqx.3"; nearest_ref "uc001aqx.3"; class_code "="; tss_id "TSS190"; p_id "P185";
chr1	hg19_knownGene	exon	10412689	10412794	.	+	.	gene_id "XLOC_000204"; transcript_id "5_00000287"; exon_number "38"; gene_name "uc001aqx.3"; oId "uc001aqx.3"; nearest_ref "uc001aqx.3"; class_code "="; tss_id "TSS190"; p_id "P185";
chr1	hg19_knownGene	exon	10420987	10421101	.	+	.	gene_id "XLOC_000204"; transcript_id "5_00000287"; exon_number "39"; gene_name "uc001aqx.3"; oId "uc001aqx.3"; nearest_ref "uc001aqx.3"; class_code "="; tss_id "TSS190"; p_id "P185";
chr1	hg19_knownGene	exon	10421750	10421883	.	+	.	gene_id "XLOC_000204"; transcript_id "5_00000287"; exon_number "40"; gene_name "uc001aqx.3"; oId "uc001aqx.3"; nearest_ref "uc001aqx.3"; class_code "="; tss_id "TSS190"; p_id "P185";
chr1	hg19_knownGene	exon	10423341	10423402	.	+	.	gene_id "XLOC_000204"; transcript_id "5_00000287"; exon_number "41"; gene_name "uc001aqx.3"; oId "uc001aqx.3"; nearest_ref "uc001aqx.3"; class_code "="; tss_id "TSS190"; p_id "P185";
chr1	hg19_knownGene	exon	10425158	10425303	.	+	.	gene_id "XLOC_000204"; transcript_id "5_00000287"; exon_number "42"; gene_name "uc001aqx.3"; oId "uc001aqx.3"; nearest_ref "uc001aqx.3"; class_code "="; tss_id "TSS190"; p_id "P185";
chr1	hg19_knownGene	exon	10425467	10425706	.	+	.	gene_id "XLOC_000204"; transcript_id "5_00000287"; exon_number "43"; gene_name "uc001aqx.3"; oId "uc001aqx.3"; nearest_ref "uc001aqx.3"; class_code "="; tss_id "TSS190"; p_id "P185";
chr1	hg19_knownGene	exon	10428525	10428596	.	+	.	gene_id "XLOC_000204"; transcript_id "5_00000287"; exon_number "44"; gene_name "uc001aqx.3"; oId "uc001aqx.3"; nearest_ref "uc001aqx.3"; class_code "="; tss_id "TSS190"; p_id "P185";
chr1	hg19_knownGene	exon	10431199	10431320	.	+	.	gene_id "XLOC_000204"; transcript_id "5_00000287"; exon_number "45"; gene_name "uc001aqx.3"; oId "uc001aqx.3"; nearest_ref "uc001aqx.3"; class_code "="; tss_id "TSS190"; p_id "P185";
chr1	hg19_knownGene	exon	10434374	10434523	.	+	.	gene_id "XLOC_000204"; transcript_id "5_00000287"; exon_number "46"; gene_name "uc001aqx.3"; oId "uc001aqx.3"; nearest_ref "uc001aqx.3"; class_code "="; tss_id "TSS190"; p_id "P185";
chr1	hg19_knownGene	exon	10434912	10435104	.	+	.	gene_id "XLOC_000204"; transcript_id "5_00000287"; exon_number "47"; gene_name "uc001aqx.3"; oId "uc001aqx.3"; nearest_ref "uc001aqx.3"; class_code "="; tss_id "TSS190"; p_id "P185";
chr1	hg19_knownGene	exon	10435313	10435431	.	+	.	gene_id "XLOC_000204"; transcript_id "5_00000287"; exon_number "48"; gene_name "uc001aqx.3"; oId "uc001aqx.3"; nearest_ref "uc001aqx.3"; class_code "="; tss_id "TSS190"; p_id "P185";
chr1	hg19_knownGene	exon	10436603	10441659	.	+	.	gene_id "XLOC_000204"; transcript_id "5_00000287"; exon_number "49"; gene_name "uc001aqx.3"; oId "uc001aqx.3"; nearest_ref "uc001aqx.3"; class_code "="; tss_id "TSS190"; p_id "P185";
chr1	Cufflinks	exon	10271674	10271796	.	+	.	gene_id "XLOC_000204"; transcript_id "5_00000286"; exon_number "1"; gene_name "uc001aqx.3"; oId "SC3.252.6"; nearest_ref "uc001aqx.3"; class_code "j"; tss_id "TSS190";
chr1	Cufflinks	exon	10292308	10292492	.	+	.	gene_id "XLOC_000204"; transcript_id "5_00000286"; exon_number "2"; gene_name "uc001aqx.3"; oId "SC3.252.6"; nearest_ref "uc001aqx.3"; class_code "j"; tss_id "TSS190";
chr1	Cufflinks	exon	10316305	10316381	.	+	.	gene_id "XLOC_000204"; transcript_id "5_00000286"; exon_number "3"; gene_name "uc001aqx.3"; oId "SC3.252.6"; nearest_ref "uc001aqx.3"; class_code "j"; tss_id "TSS190";
chr1	Cufflinks	exon	10318551	10318730	.	+	.	gene_id "XLOC_000204"; transcript_id "5_00000286"; exon_number "4"; gene_name "uc001aqx.3"; oId "SC3.252.6"; nearest_ref "uc001aqx.3"; class_code "j"; tss_id "TSS190";
chr1	Cufflinks	exon	10321963	10322028	.	+	.	gene_id "XLOC_000204"; transcript_id "5_00000286"; exon_number "5"; gene_name "uc001aqx.3"; oId "SC3.252.6"; nearest_ref "uc001aqx.3"; class_code "j"; tss_id "TSS190";
chr1	Cufflinks	exon	10327438	10327616	.	+	.	gene_id "XLOC_000204"; transcript_id "5_00000286"; exon_number "6"; gene_name "uc001aqx.3"; oId "SC3.252.6"; nearest_ref "uc001aqx.3"; class_code "j"; tss_id "TSS190";
chr1	Cufflinks	exon	10328210	10328321	.	+	.	gene_id "XLOC_000204"; transcript_id "5_00000286"; exon_number "7"; gene_name "uc001aqx.3"; oId "SC3.252.6"; nearest_ref "uc001aqx.3"; class_code "j"; tss_id "TSS190";
chr1	Cufflinks	exon	10331560	10331637	.	+	.	gene_id "XLOC_000204"; transcript_id "5_00000286"; exon_number "8"; gene_name "uc001aqx.3"; oId "SC3.252.6"; nearest_ref "uc001aqx.3"; class_code "j"; tss_id "TSS190";
chr1	Cufflinks	exon	10332299	10332364	.	+	.	gene_id "XLOC_000204"; transcript_id "5_00000286"; exon_number "9"; gene_name "uc001aqx.3"; oId "SC3.252.6"; nearest_ref "uc001aqx.3"; class_code "j"; tss_id "TSS190";
chr1	Cufflinks	exon	10335486	10335561	.	+	.	gene_id "XLOC_000204"; transcript_id "5_00000286"; exon_number "10"; gene_name "uc001aqx.3"; oId "SC3.252.6"; nearest_ref "uc001aqx.3"; class_code "j"; tss_id "TSS190";
chr1	Cufflinks	exon	10336379	10336457	.	+	.	gene_id "XLOC_000204"; transcript_id "5_00000286"; exon_number "11"; gene_name "uc001aqx.3"; oId "SC3.252.6"; nearest_ref "uc001aqx.3"; class_code "j"; tss_id "TSS190";
chr1	Cufflinks	exon	10338044	10338186	.	+	.	gene_id "XLOC_000204"; transcript_id "5_00000286"; exon_number "12"; gene_name "uc001aqx.3"; oId "SC3.252.6"; nearest_ref "uc001aqx.3"; class_code "j"; tss_id "TSS190";
chr1	Cufflinks	exon	10342458	10342591	.	+	.	gene_id "XLOC_000204"; transcript_id "5_00000286"; exon_number "13"; gene_name "uc001aqx.3"; oId "SC3.252.6"; nearest_ref "uc001aqx.3"; class_code "j"; tss_id "TSS190";
chr1	Cufflinks	exon	10351140	10351219	.	+	.	gene_id "XLOC_000204"; transcript_id "5_00000286"; exon_number "14"; gene_name "uc001aqx.3"; oId "SC3.252.6"; nearest_ref "uc001aqx.3"; class_code "j"; tss_id "TSS190";
chr1	Cufflinks	exon	10352105	10352180	.	+	.	gene_id "XLOC_000204"; transcript_id "5_00000286"; exon_number "15"; gene_name "uc001aqx.3"; oId "SC3.252.6"; nearest_ref "uc001aqx.3"; class_code "j"; tss_id "TSS190";
chr1	Cufflinks	exon	10355144	10355223	.	+	.	gene_id "XLOC_000204"; transcript_id "5_00000286"; exon_number "16"; gene_name "uc001aqx.3"; oId "SC3.252.6"; nearest_ref "uc001aqx.3"; class_code "j"; tss_id "TSS190";
chr1	Cufflinks	exon	10355718	10355824	.	+	.	gene_id "XLOC_000204"; transcript_id "5_00000286"; exon_number "17"; gene_name "uc001aqx.3"; oId "SC3.252.6"; nearest_ref "uc001aqx.3"; class_code "j"; tss_id "TSS190";
chr1	Cufflinks	exon	10356640	10356723	.	+	.	gene_id "XLOC_000204"; transcript_id "5_00000286"; exon_number "18"; gene_name "uc001aqx.3"; oId "SC3.252.6"; nearest_ref "uc001aqx.3"; class_code "j"; tss_id "TSS190";
chr1	Cufflinks	exon	10356955	10357135	.	+	.	gene_id "XLOC_000204"; transcript_id "5_00000286"; exon_number "19"; gene_name "uc001aqx.3"; oId "SC3.252.6"; nearest_ref "uc001aqx.3"; class_code "j"; tss_id "TSS190";
chr1	Cufflinks	exon	10357232	10357304	.	+	.	gene_id "XLOC_000204"; transcript_id "5_00000286"; exon_number "20"; gene_name "uc001aqx.3"; oId "SC3.252.6"; nearest_ref "uc001aqx.3"; class_code "j"; tss_id "TSS190";
chr1	Cufflinks	exon	10380101	10380194	.	+	.	gene_id "XLOC_000204"; transcript_id "5_00000286"; exon_number "21"; gene_name "uc001aqx.3"; oId "SC3.252.6"; nearest_ref "uc001aqx.3"; class_code "j"; tss_id "TSS190";
chr1	Cufflinks	exon	10381767	10381915	.	+	.	gene_id "XLOC_000204"; transcript_id "5_00000286"; exon_number "22"; gene_name "uc001aqx.3"; oId "SC3.252.6"; nearest_ref "uc001aqx.3"; class_code "j"; tss_id "TSS190";
chr1	Cufflinks	exon	10383942	10384120	.	+	.	gene_id "XLOC_000204"; transcript_id "5_00000286"; exon_number "23"; gene_name "uc001aqx.3"; oId "SC3.252.6"; nearest_ref "uc001aqx.3"; class_code "j"; tss_id "TSS190";
chr1	Cufflinks	exon	10384816	10384953	.	+	.	gene_id "XLOC_000204"; transcript_id "5_00000286"; exon_number "24"; gene_name "uc001aqx.3"; oId "SC3.252.6"; nearest_ref "uc001aqx.3"; class_code "j"; tss_id "TSS190";
chr1	Cufflinks	exon	10386169	10386417	.	+	.	gene_id "XLOC_000204"; transcript_id "5_00000286"; exon_number "25"; gene_name "uc001aqx.3"; oId "SC3.252.6"; nearest_ref "uc001aqx.3"; class_code "j"; tss_id "TSS190";
chr1	Cufflinks	exon	10394578	10394696	.	+	.	gene_id "XLOC_000204"; transcript_id "5_00000286"; exon_number "26"; gene_name "uc001aqx.3"; oId "SC3.252.6"; nearest_ref "uc001aqx.3"; class_code "j"; tss_id "TSS190";
chr1	Cufflinks	exon	10396715	10396800	.	+	.	gene_id "XLOC_000204"; transcript_id "5_00000286"; exon_number "27"; gene_name "uc001aqx.3"; oId "SC3.252.6"; nearest_ref "uc001aqx.3"; class_code "j"; tss_id "TSS190";
chr1	Cufflinks	exon	10397132	10397261	.	+	.	gene_id "XLOC_000204"; transcript_id "5_00000286"; exon_number "28"; gene_name "uc001aqx.3"; oId "SC3.252.6"; nearest_ref "uc001aqx.3"; class_code "j"; tss_id "TSS190";
chr1	Cufflinks	exon	10397429	10397591	.	+	.	gene_id "XLOC_000204"; transcript_id "5_00000286"; exon_number "29"; gene_name "uc001aqx.3"; oId "SC3.252.6"; nearest_ref "uc001aqx.3"; class_code "j"; tss_id "TSS190";
chr1	Cufflinks	exon	10399827	10399917	.	+	.	gene_id "XLOC_000204"; transcript_id "5_00000286"; exon_number "30"; gene_name "uc001aqx.3"; oId "SC3.252.6"; nearest_ref "uc001aqx.3"; class_code "j"; tss_id "TSS190";
chr1	Cufflinks	exon	10402108	10402226	.	+	.	gene_id "XLOC_000204"; transcript_id "5_00000286"; exon_number "31"; gene_name "uc001aqx.3"; oId "SC3.252.6"; nearest_ref "uc001aqx.3"; class_code "j"; tss_id "TSS190";
chr1	Cufflinks	exon	10403290	10403345	.	+	.	gene_id "XLOC_000204"; transcript_id "5_00000286"; exon_number "32"; gene_name "uc001aqx.3"; oId "SC3.252.6"; nearest_ref "uc001aqx.3"; class_code "j"; tss_id "TSS190";
chr1	Cufflinks	exon	10405903	10406011	.	+	.	gene_id "XLOC_000204"; transcript_id "5_00000286"; exon_number "33"; gene_name "uc001aqx.3"; oId "SC3.252.6"; nearest_ref "uc001aqx.3"; class_code "j"; tss_id "TSS190";
chr1	Cufflinks	exon	10407819	10407885	.	+	.	gene_id "XLOC_000204"; transcript_id "5_00000286"; exon_number "34"; gene_name "uc001aqx.3"; oId "SC3.252.6"; nearest_ref "uc001aqx.3"; class_code "j"; tss_id "TSS190";
chr1	Cufflinks	exon	10408707	10408791	.	+	.	gene_id "XLOC_000204"; transcript_id "5_00000286"; exon_number "35"; gene_name "uc001aqx.3"; oId "SC3.252.6"; nearest_ref "uc001aqx.3"; class_code "j"; tss_id "TSS190";
chr1	Cufflinks	exon	10412689	10412794	.	+	.	gene_id "XLOC_000204"; transcript_id "5_00000286"; exon_number "36"; gene_name "uc001aqx.3"; oId "SC3.252.6"; nearest_ref "uc001aqx.3"; class_code "j"; tss_id "TSS190";
chr1	Cufflinks	exon	10420987	10421101	.	+	.	gene_id "XLOC_000204"; transcript_id "5_00000286"; exon_number "37"; gene_name "uc001aqx.3"; oId "SC3.252.6"; nearest_ref "uc001aqx.3"; class_code "j"; tss_id "TSS190";
chr1	Cufflinks	exon	10421750	10421883	.	+	.	gene_id "XLOC_000204"; transcript_id "5_00000286"; exon_number "38"; gene_name "uc001aqx.3"; oId "SC3.252.6"; nearest_ref "uc001aqx.3"; class_code "j"; tss_id "TSS190";
chr1	Cufflinks	exon	10423341	10423402	.	+	.	gene_id "XLOC_000204"; transcript_id "5_00000286"; exon_number "39"; gene_name "uc001aqx.3"; oId "SC3.252.6"; nearest_ref "uc001aqx.3"; class_code "j"; tss_id "TSS190";
chr1	Cufflinks	exon	10425158	10425303	.	+	.	gene_id "XLOC_000204"; transcript_id "5_00000286"; exon_number "40"; gene_name "uc001aqx.3"; oId "SC3.252.6"; nearest_ref "uc001aqx.3"; class_code "j"; tss_id "TSS190";
chr1	Cufflinks	exon	10425467	10425706	.	+	.	gene_id "XLOC_000204"; transcript_id "5_00000286"; exon_number "41"; gene_name "uc001aqx.3"; oId "SC3.252.6"; nearest_ref "uc001aqx.3"; class_code "j"; tss_id "TSS190";
chr1	Cufflinks	exon	10428525	10428596	.	+	.	gene_id "XLOC_000204"; transcript_id "5_00000286"; exon_number "42"; gene_name "uc001aqx.3"; oId "SC3.252.6"; nearest_ref "uc001aqx.3"; class_code "j"; tss_id "TSS190";
chr1	Cufflinks	exon	10431199	10431320	.	+	.	gene_id "XLOC_000204"; transcript_id "5_00000286"; exon_number "43"; gene_name "uc001aqx.3"; oId "SC3.252.6"; nearest_ref "uc001aqx.3"; class_code "j"; tss_id "TSS190";
chr1	Cufflinks	exon	10434374	10434523	.	+	.	gene_id "XLOC_000204"; transcript_id "5_00000286"; exon_number "44"; gene_name "uc001aqx.3"; oId "SC3.252.6"; nearest_ref "uc001aqx.3"; class_code "j"; tss_id "TSS190";
chr1	Cufflinks	exon	10434912	10435104	.	+	.	gene_id "XLOC_000204"; transcript_id "5_00000286"; exon_number "45"; gene_name "uc001aqx.3"; oId "SC3.252.6"; nearest_ref "uc001aqx.3"; class_code "j"; tss_id "TSS190";
chr1	Cufflinks	exon	10435313	10435431	.	+	.	gene_id "XLOC_000204"; transcript_id "5_00000286"; exon_number "46"; gene_name "uc001aqx.3"; oId "SC3.252.6"; nearest_ref "uc001aqx.3"; class_code "j"; tss_id "TSS190";
chr1	Cufflinks	exon	10436603	10441659	.	+	.	gene_id "XLOC_000204"; transcript_id "5_00000286"; exon_number "47"; gene_name "uc001aqx.3"; oId "SC3.252.6"; nearest_ref "uc001aqx.3"; class_code "j"; tss_id "TSS190";
chr1	hg19_knownGene	exon	10292308	10292492	.	+	.	gene_id "XLOC_000204"; transcript_id "5_00000291"; exon_number "1"; gene_name "uc001arb.2"; oId "uc001arb.2"; nearest_ref "uc001arb.2"; class_code "="; tss_id "TSS191"; p_id "P182";
chr1	hg19_knownGene	exon	10316305	10316381	.	+	.	gene_id "XLOC_000204"; transcript_id "5_00000291"; exon_number "2"; gene_name "uc001arb.2"; oId "uc001arb.2"; nearest_ref "uc001arb.2"; class_code "="; tss_id "TSS191"; p_id "P182";
chr1	hg19_knownGene	exon	10318551	10318730	.	+	.	gene_id "XLOC_000204"; transcript_id "5_00000291"; exon_number "3"; gene_name "uc001arb.2"; oId "uc001arb.2"; nearest_ref "uc001arb.2"; class_code "="; tss_id "TSS191"; p_id "P182";
chr1	hg19_knownGene	exon	10321963	10322028	.	+	.	gene_id "XLOC_000204"; transcript_id "5_00000291"; exon_number "4"; gene_name "uc001arb.2"; oId "uc001arb.2"; nearest_ref "uc001arb.2"; class_code "="; tss_id "TSS191"; p_id "P182";
chr1	hg19_knownGene	exon	10327438	10327616	.	+	.	gene_id "XLOC_000204"; transcript_id "5_00000291"; exon_number "5"; gene_name "uc001arb.2"; oId "uc001arb.2"; nearest_ref "uc001arb.2"; class_code "="; tss_id "TSS191"; p_id "P182";
chr1	hg19_knownGene	exon	10328210	10328321	.	+	.	gene_id "XLOC_000204"; transcript_id "5_00000291"; exon_number "6"; gene_name "uc001arb.2"; oId "uc001arb.2"; nearest_ref "uc001arb.2"; class_code "="; tss_id "TSS191"; p_id "P182";
chr1	hg19_knownGene	exon	10331560	10331637	.	+	.	gene_id "XLOC_000204"; transcript_id "5_00000291"; exon_number "7"; gene_name "uc001arb.2"; oId "uc001arb.2"; nearest_ref "uc001arb.2"; class_code "="; tss_id "TSS191"; p_id "P182";
chr1	hg19_knownGene	exon	10332299	10332364	.	+	.	gene_id "XLOC_000204"; transcript_id "5_00000291"; exon_number "8"; gene_name "uc001arb.2"; oId "uc001arb.2"; nearest_ref "uc001arb.2"; class_code "="; tss_id "TSS191"; p_id "P182";
chr1	hg19_knownGene	exon	10333072	10333089	.	+	.	gene_id "XLOC_000204"; transcript_id "5_00000291"; exon_number "9"; gene_name "uc001arb.2"; oId "uc001arb.2"; nearest_ref "uc001arb.2"; class_code "="; tss_id "TSS191"; p_id "P182";
chr1	hg19_knownGene	exon	10335486	10335561	.	+	.	gene_id "XLOC_000204"; transcript_id "5_00000291"; exon_number "10"; gene_name "uc001arb.2"; oId "uc001arb.2"; nearest_ref "uc001arb.2"; class_code "="; tss_id "TSS191"; p_id "P182";
chr1	hg19_knownGene	exon	10336379	10336457	.	+	.	gene_id "XLOC_000204"; transcript_id "5_00000291"; exon_number "11"; gene_name "uc001arb.2"; oId "uc001arb.2"; nearest_ref "uc001arb.2"; class_code "="; tss_id "TSS191"; p_id "P182";
chr1	hg19_knownGene	exon	10338044	10338186	.	+	.	gene_id "XLOC_000204"; transcript_id "5_00000291"; exon_number "12"; gene_name "uc001arb.2"; oId "uc001arb.2"; nearest_ref "uc001arb.2"; class_code "="; tss_id "TSS191"; p_id "P182";
chr1	hg19_knownGene	exon	10342380	10342591	.	+	.	gene_id "XLOC_000204"; transcript_id "5_00000291"; exon_number "13"; gene_name "uc001arb.2"; oId "uc001arb.2"; nearest_ref "uc001arb.2"; class_code "="; tss_id "TSS191"; p_id "P182";
chr1	hg19_knownGene	exon	10351140	10351219	.	+	.	gene_id "XLOC_000204"; transcript_id "5_00000291"; exon_number "14"; gene_name "uc001arb.2"; oId "uc001arb.2"; nearest_ref "uc001arb.2"; class_code "="; tss_id "TSS191"; p_id "P182";
chr1	hg19_knownGene	exon	10352105	10352180	.	+	.	gene_id "XLOC_000204"; transcript_id "5_00000291"; exon_number "15"; gene_name "uc001arb.2"; oId "uc001arb.2"; nearest_ref "uc001arb.2"; class_code "="; tss_id "TSS191"; p_id "P182";
chr1	hg19_knownGene	exon	10355144	10355223	.	+	.	gene_id "XLOC_000204"; transcript_id "5_00000291"; exon_number "16"; gene_name "uc001arb.2"; oId "uc001arb.2"; nearest_ref "uc001arb.2"; class_code "="; tss_id "TSS191"; p_id "P182";
chr1	hg19_knownGene	exon	10355718	10355824	.	+	.	gene_id "XLOC_000204"; transcript_id "5_00000291"; exon_number "17"; gene_name "uc001arb.2"; oId "uc001arb.2"; nearest_ref "uc001arb.2"; class_code "="; tss_id "TSS191"; p_id "P182";
chr1	hg19_knownGene	exon	10356640	10356723	.	+	.	gene_id "XLOC_000204"; transcript_id "5_00000291"; exon_number "18"; gene_name "uc001arb.2"; oId "uc001arb.2"; nearest_ref "uc001arb.2"; class_code "="; tss_id "TSS191"; p_id "P182";
chr1	hg19_knownGene	exon	10356955	10357135	.	+	.	gene_id "XLOC_000204"; transcript_id "5_00000291"; exon_number "19"; gene_name "uc001arb.2"; oId "uc001arb.2"; nearest_ref "uc001arb.2"; class_code "="; tss_id "TSS191"; p_id "P182";
chr1	hg19_knownGene	exon	10357232	10357304	.	+	.	gene_id "XLOC_000204"; transcript_id "5_00000291"; exon_number "20"; gene_name "uc001arb.2"; oId "uc001arb.2"; nearest_ref "uc001arb.2"; class_code "="; tss_id "TSS191"; p_id "P182";
chr1	hg19_knownGene	exon	10380101	10380194	.	+	.	gene_id "XLOC_000204"; transcript_id "5_00000291"; exon_number "21"; gene_name "uc001arb.2"; oId "uc001arb.2"; nearest_ref "uc001arb.2"; class_code "="; tss_id "TSS191"; p_id "P182";
chr1	hg19_knownGene	exon	10381767	10381915	.	+	.	gene_id "XLOC_000204"; transcript_id "5_00000291"; exon_number "22"; gene_name "uc001arb.2"; oId "uc001arb.2"; nearest_ref "uc001arb.2"; class_code "="; tss_id "TSS191"; p_id "P182";
chr1	hg19_knownGene	exon	10383942	10384120	.	+	.	gene_id "XLOC_000204"; transcript_id "5_00000291"; exon_number "23"; gene_name "uc001arb.2"; oId "uc001arb.2"; nearest_ref "uc001arb.2"; class_code "="; tss_id "TSS191"; p_id "P182";
chr1	hg19_knownGene	exon	10384816	10384953	.	+	.	gene_id "XLOC_000204"; transcript_id "5_00000291"; exon_number "24"; gene_name "uc001arb.2"; oId "uc001arb.2"; nearest_ref "uc001arb.2"; class_code "="; tss_id "TSS191"; p_id "P182";
chr1	hg19_knownGene	exon	10386169	10386417	.	+	.	gene_id "XLOC_000204"; transcript_id "5_00000291"; exon_number "25"; gene_name "uc001arb.2"; oId "uc001arb.2"; nearest_ref "uc001arb.2"; class_code "="; tss_id "TSS191"; p_id "P182";
chr1	hg19_knownGene	exon	10394578	10394696	.	+	.	gene_id "XLOC_000204"; transcript_id "5_00000291"; exon_number "26"; gene_name "uc001arb.2"; oId "uc001arb.2"; nearest_ref "uc001arb.2"; class_code "="; tss_id "TSS191"; p_id "P182";
chr1	hg19_knownGene	exon	10396715	10396800	.	+	.	gene_id "XLOC_000204"; transcript_id "5_00000291"; exon_number "27"; gene_name "uc001arb.2"; oId "uc001arb.2"; nearest_ref "uc001arb.2"; class_code "="; tss_id "TSS191"; p_id "P182";
chr1	hg19_knownGene	exon	10397132	10397261	.	+	.	gene_id "XLOC_000204"; transcript_id "5_00000291"; exon_number "28"; gene_name "uc001arb.2"; oId "uc001arb.2"; nearest_ref "uc001arb.2"; class_code "="; tss_id "TSS191"; p_id "P182";
chr1	hg19_knownGene	exon	10397429	10397591	.	+	.	gene_id "XLOC_000204"; transcript_id "5_00000291"; exon_number "29"; gene_name "uc001arb.2"; oId "uc001arb.2"; nearest_ref "uc001arb.2"; class_code "="; tss_id "TSS191"; p_id "P182";
chr1	hg19_knownGene	exon	10399827	10399917	.	+	.	gene_id "XLOC_000204"; transcript_id "5_00000291"; exon_number "30"; gene_name "uc001arb.2"; oId "uc001arb.2"; nearest_ref "uc001arb.2"; class_code "="; tss_id "TSS191"; p_id "P182";
chr1	hg19_knownGene	exon	10402108	10402226	.	+	.	gene_id "XLOC_000204"; transcript_id "5_00000291"; exon_number "31"; gene_name "uc001arb.2"; oId "uc001arb.2"; nearest_ref "uc001arb.2"; class_code "="; tss_id "TSS191"; p_id "P182";
chr1	hg19_knownGene	exon	10403290	10403345	.	+	.	gene_id "XLOC_000204"; transcript_id "5_00000291"; exon_number "32"; gene_name "uc001arb.2"; oId "uc001arb.2"; nearest_ref "uc001arb.2"; class_code "="; tss_id "TSS191"; p_id "P182";
chr1	hg19_knownGene	exon	10405903	10406011	.	+	.	gene_id "XLOC_000204"; transcript_id "5_00000291"; exon_number "33"; gene_name "uc001arb.2"; oId "uc001arb.2"; nearest_ref "uc001arb.2"; class_code "="; tss_id "TSS191"; p_id "P182";
chr1	hg19_knownGene	exon	10407819	10407885	.	+	.	gene_id "XLOC_000204"; transcript_id "5_00000291"; exon_number "34"; gene_name "uc001arb.2"; oId "uc001arb.2"; nearest_ref "uc001arb.2"; class_code "="; tss_id "TSS191"; p_id "P182";
chr1	hg19_knownGene	exon	10408707	10408791	.	+	.	gene_id "XLOC_000204"; transcript_id "5_00000291"; exon_number "35"; gene_name "uc001arb.2"; oId "uc001arb.2"; nearest_ref "uc001arb.2"; class_code "="; tss_id "TSS191"; p_id "P182";
chr1	hg19_knownGene	exon	10412689	10412794	.	+	.	gene_id "XLOC_000204"; transcript_id "5_00000291"; exon_number "36"; gene_name "uc001arb.2"; oId "uc001arb.2"; nearest_ref "uc001arb.2"; class_code "="; tss_id "TSS191"; p_id "P182";
chr1	hg19_knownGene	exon	10420987	10421101	.	+	.	gene_id "XLOC_000204"; transcript_id "5_00000291"; exon_number "37"; gene_name "uc001arb.2"; oId "uc001arb.2"; nearest_ref "uc001arb.2"; class_code "="; tss_id "TSS191"; p_id "P182";
chr1	hg19_knownGene	exon	10421750	10421883	.	+	.	gene_id "XLOC_000204"; transcript_id "5_00000291"; exon_number "38"; gene_name "uc001arb.2"; oId "uc001arb.2"; nearest_ref "uc001arb.2"; class_code "="; tss_id "TSS191"; p_id "P182";
chr1	hg19_knownGene	exon	10423341	10423402	.	+	.	gene_id "XLOC_000204"; transcript_id "5_00000291"; exon_number "39"; gene_name "uc001arb.2"; oId "uc001arb.2"; nearest_ref "uc001arb.2"; class_code "="; tss_id "TSS191"; p_id "P182";
chr1	hg19_knownGene	exon	10425158	10425303	.	+	.	gene_id "XLOC_000204"; transcript_id "5_00000291"; exon_number "40"; gene_name "uc001arb.2"; oId "uc001arb.2"; nearest_ref "uc001arb.2"; class_code "="; tss_id "TSS191"; p_id "P182";
chr1	hg19_knownGene	exon	10425467	10425706	.	+	.	gene_id "XLOC_000204"; transcript_id "5_00000291"; exon_number "41"; gene_name "uc001arb.2"; oId "uc001arb.2"; nearest_ref "uc001arb.2"; class_code "="; tss_id "TSS191"; p_id "P182";
chr1	hg19_knownGene	exon	10428525	10428596	.	+	.	gene_id "XLOC_000204"; transcript_id "5_00000291"; exon_number "42"; gene_name "uc001arb.2"; oId "uc001arb.2"; nearest_ref "uc001arb.2"; class_code "="; tss_id "TSS191"; p_id "P182";
chr1	hg19_knownGene	exon	10431199	10431320	.	+	.	gene_id "XLOC_000204"; transcript_id "5_00000291"; exon_number "43"; gene_name "uc001arb.2"; oId "uc001arb.2"; nearest_ref "uc001arb.2"; class_code "="; tss_id "TSS191"; p_id "P182";
chr1	hg19_knownGene	exon	10434374	10434523	.	+	.	gene_id "XLOC_000204"; transcript_id "5_00000291"; exon_number "44"; gene_name "uc001arb.2"; oId "uc001arb.2"; nearest_ref "uc001arb.2"; class_code "="; tss_id "TSS191"; p_id "P182";
chr1	hg19_knownGene	exon	10434912	10435104	.	+	.	gene_id "XLOC_000204"; transcript_id "5_00000291"; exon_number "45"; gene_name "uc001arb.2"; oId "uc001arb.2"; nearest_ref "uc001arb.2"; class_code "="; tss_id "TSS191"; p_id "P182";
chr1	hg19_knownGene	exon	10435313	10435431	.	+	.	gene_id "XLOC_000204"; transcript_id "5_00000291"; exon_number "46"; gene_name "uc001arb.2"; oId "uc001arb.2"; nearest_ref "uc001arb.2"; class_code "="; tss_id "TSS191"; p_id "P182";
chr1	hg19_knownGene	exon	10438397	10441654	.	+	.	gene_id "XLOC_000204"; transcript_id "5_00000291"; exon_number "47"; gene_name "uc001arb.2"; oId "uc001arb.2"; nearest_ref "uc001arb.2"; class_code "="; tss_id "TSS191"; p_id "P182";
chr1	hg19_knownGene	exon	10292308	10292492	.	+	.	gene_id "XLOC_000204"; transcript_id "5_00000290"; exon_number "1"; gene_name "uc001ara.2"; oId "uc001ara.2"; nearest_ref "uc001ara.2"; class_code "="; tss_id "TSS191"; p_id "P178";
chr1	hg19_knownGene	exon	10316305	10316381	.	+	.	gene_id "XLOC_000204"; transcript_id "5_00000290"; exon_number "2"; gene_name "uc001ara.2"; oId "uc001ara.2"; nearest_ref "uc001ara.2"; class_code "="; tss_id "TSS191"; p_id "P178";
chr1	hg19_knownGene	exon	10318551	10318730	.	+	.	gene_id "XLOC_000204"; transcript_id "5_00000290"; exon_number "3"; gene_name "uc001ara.2"; oId "uc001ara.2"; nearest_ref "uc001ara.2"; class_code "="; tss_id "TSS191"; p_id "P178";
chr1	hg19_knownGene	exon	10321963	10322028	.	+	.	gene_id "XLOC_000204"; transcript_id "5_00000290"; exon_number "4"; gene_name "uc001ara.2"; oId "uc001ara.2"; nearest_ref "uc001ara.2"; class_code "="; tss_id "TSS191"; p_id "P178";
chr1	hg19_knownGene	exon	10327438	10327616	.	+	.	gene_id "XLOC_000204"; transcript_id "5_00000290"; exon_number "5"; gene_name "uc001ara.2"; oId "uc001ara.2"; nearest_ref "uc001ara.2"; class_code "="; tss_id "TSS191"; p_id "P178";
chr1	hg19_knownGene	exon	10328210	10328321	.	+	.	gene_id "XLOC_000204"; transcript_id "5_00000290"; exon_number "6"; gene_name "uc001ara.2"; oId "uc001ara.2"; nearest_ref "uc001ara.2"; class_code "="; tss_id "TSS191"; p_id "P178";
chr1	hg19_knownGene	exon	10331560	10331637	.	+	.	gene_id "XLOC_000204"; transcript_id "5_00000290"; exon_number "7"; gene_name "uc001ara.2"; oId "uc001ara.2"; nearest_ref "uc001ara.2"; class_code "="; tss_id "TSS191"; p_id "P178";
chr1	hg19_knownGene	exon	10332299	10332364	.	+	.	gene_id "XLOC_000204"; transcript_id "5_00000290"; exon_number "8"; gene_name "uc001ara.2"; oId "uc001ara.2"; nearest_ref "uc001ara.2"; class_code "="; tss_id "TSS191"; p_id "P178";
chr1	hg19_knownGene	exon	10333072	10333089	.	+	.	gene_id "XLOC_000204"; transcript_id "5_00000290"; exon_number "9"; gene_name "uc001ara.2"; oId "uc001ara.2"; nearest_ref "uc001ara.2"; class_code "="; tss_id "TSS191"; p_id "P178";
chr1	hg19_knownGene	exon	10335486	10335561	.	+	.	gene_id "XLOC_000204"; transcript_id "5_00000290"; exon_number "10"; gene_name "uc001ara.2"; oId "uc001ara.2"; nearest_ref "uc001ara.2"; class_code "="; tss_id "TSS191"; p_id "P178";
chr1	hg19_knownGene	exon	10336379	10336457	.	+	.	gene_id "XLOC_000204"; transcript_id "5_00000290"; exon_number "11"; gene_name "uc001ara.2"; oId "uc001ara.2"; nearest_ref "uc001ara.2"; class_code "="; tss_id "TSS191"; p_id "P178";
chr1	hg19_knownGene	exon	10338044	10338186	.	+	.	gene_id "XLOC_000204"; transcript_id "5_00000290"; exon_number "12"; gene_name "uc001ara.2"; oId "uc001ara.2"; nearest_ref "uc001ara.2"; class_code "="; tss_id "TSS191"; p_id "P178";
chr1	hg19_knownGene	exon	10342458	10342591	.	+	.	gene_id "XLOC_000204"; transcript_id "5_00000290"; exon_number "13"; gene_name "uc001ara.2"; oId "uc001ara.2"; nearest_ref "uc001ara.2"; class_code "="; tss_id "TSS191"; p_id "P178";
chr1	hg19_knownGene	exon	10351140	10351219	.	+	.	gene_id "XLOC_000204"; transcript_id "5_00000290"; exon_number "14"; gene_name "uc001ara.2"; oId "uc001ara.2"; nearest_ref "uc001ara.2"; class_code "="; tss_id "TSS191"; p_id "P178";
chr1	hg19_knownGene	exon	10352105	10352180	.	+	.	gene_id "XLOC_000204"; transcript_id "5_00000290"; exon_number "15"; gene_name "uc001ara.2"; oId "uc001ara.2"; nearest_ref "uc001ara.2"; class_code "="; tss_id "TSS191"; p_id "P178";
chr1	hg19_knownGene	exon	10355144	10355223	.	+	.	gene_id "XLOC_000204"; transcript_id "5_00000290"; exon_number "16"; gene_name "uc001ara.2"; oId "uc001ara.2"; nearest_ref "uc001ara.2"; class_code "="; tss_id "TSS191"; p_id "P178";
chr1	hg19_knownGene	exon	10355718	10355824	.	+	.	gene_id "XLOC_000204"; transcript_id "5_00000290"; exon_number "17"; gene_name "uc001ara.2"; oId "uc001ara.2"; nearest_ref "uc001ara.2"; class_code "="; tss_id "TSS191"; p_id "P178";
chr1	hg19_knownGene	exon	10356640	10356723	.	+	.	gene_id "XLOC_000204"; transcript_id "5_00000290"; exon_number "18"; gene_name "uc001ara.2"; oId "uc001ara.2"; nearest_ref "uc001ara.2"; class_code "="; tss_id "TSS191"; p_id "P178";
chr1	hg19_knownGene	exon	10356955	10357135	.	+	.	gene_id "XLOC_000204"; transcript_id "5_00000290"; exon_number "19"; gene_name "uc001ara.2"; oId "uc001ara.2"; nearest_ref "uc001ara.2"; class_code "="; tss_id "TSS191"; p_id "P178";
chr1	hg19_knownGene	exon	10357232	10357304	.	+	.	gene_id "XLOC_000204"; transcript_id "5_00000290"; exon_number "20"; gene_name "uc001ara.2"; oId "uc001ara.2"; nearest_ref "uc001ara.2"; class_code "="; tss_id "TSS191"; p_id "P178";
chr1	hg19_knownGene	exon	10380101	10380194	.	+	.	gene_id "XLOC_000204"; transcript_id "5_00000290"; exon_number "21"; gene_name "uc001ara.2"; oId "uc001ara.2"; nearest_ref "uc001ara.2"; class_code "="; tss_id "TSS191"; p_id "P178";
chr1	hg19_knownGene	exon	10381767	10381915	.	+	.	gene_id "XLOC_000204"; transcript_id "5_00000290"; exon_number "22"; gene_name "uc001ara.2"; oId "uc001ara.2"; nearest_ref "uc001ara.2"; class_code "="; tss_id "TSS191"; p_id "P178";
chr1	hg19_knownGene	exon	10383942	10384120	.	+	.	gene_id "XLOC_000204"; transcript_id "5_00000290"; exon_number "23"; gene_name "uc001ara.2"; oId "uc001ara.2"; nearest_ref "uc001ara.2"; class_code "="; tss_id "TSS191"; p_id "P178";
chr1	hg19_knownGene	exon	10384816	10384953	.	+	.	gene_id "XLOC_000204"; transcript_id "5_00000290"; exon_number "24"; gene_name "uc001ara.2"; oId "uc001ara.2"; nearest_ref "uc001ara.2"; class_code "="; tss_id "TSS191"; p_id "P178";
chr1	hg19_knownGene	exon	10386169	10386417	.	+	.	gene_id "XLOC_000204"; transcript_id "5_00000290"; exon_number "25"; gene_name "uc001ara.2"; oId "uc001ara.2"; nearest_ref "uc001ara.2"; class_code "="; tss_id "TSS191"; p_id "P178";
chr1	hg19_knownGene	exon	10394578	10394696	.	+	.	gene_id "XLOC_000204"; transcript_id "5_00000290"; exon_number "26"; gene_name "uc001ara.2"; oId "uc001ara.2"; nearest_ref "uc001ara.2"; class_code "="; tss_id "TSS191"; p_id "P178";
chr1	hg19_knownGene	exon	10396715	10396800	.	+	.	gene_id "XLOC_000204"; transcript_id "5_00000290"; exon_number "27"; gene_name "uc001ara.2"; oId "uc001ara.2"; nearest_ref "uc001ara.2"; class_code "="; tss_id "TSS191"; p_id "P178";
chr1	hg19_knownGene	exon	10397132	10397261	.	+	.	gene_id "XLOC_000204"; transcript_id "5_00000290"; exon_number "28"; gene_name "uc001ara.2"; oId "uc001ara.2"; nearest_ref "uc001ara.2"; class_code "="; tss_id "TSS191"; p_id "P178";
chr1	hg19_knownGene	exon	10397429	10397591	.	+	.	gene_id "XLOC_000204"; transcript_id "5_00000290"; exon_number "29"; gene_name "uc001ara.2"; oId "uc001ara.2"; nearest_ref "uc001ara.2"; class_code "="; tss_id "TSS191"; p_id "P178";
chr1	hg19_knownGene	exon	10399827	10399917	.	+	.	gene_id "XLOC_000204"; transcript_id "5_00000290"; exon_number "30"; gene_name "uc001ara.2"; oId "uc001ara.2"; nearest_ref "uc001ara.2"; class_code "="; tss_id "TSS191"; p_id "P178";
chr1	hg19_knownGene	exon	10402108	10402226	.	+	.	gene_id "XLOC_000204"; transcript_id "5_00000290"; exon_number "31"; gene_name "uc001ara.2"; oId "uc001ara.2"; nearest_ref "uc001ara.2"; class_code "="; tss_id "TSS191"; p_id "P178";
chr1	hg19_knownGene	exon	10403290	10403345	.	+	.	gene_id "XLOC_000204"; transcript_id "5_00000290"; exon_number "32"; gene_name "uc001ara.2"; oId "uc001ara.2"; nearest_ref "uc001ara.2"; class_code "="; tss_id "TSS191"; p_id "P178";
chr1	hg19_knownGene	exon	10405903	10406011	.	+	.	gene_id "XLOC_000204"; transcript_id "5_00000290"; exon_number "33"; gene_name "uc001ara.2"; oId "uc001ara.2"; nearest_ref "uc001ara.2"; class_code "="; tss_id "TSS191"; p_id "P178";
chr1	hg19_knownGene	exon	10407819	10407885	.	+	.	gene_id "XLOC_000204"; transcript_id "5_00000290"; exon_number "34"; gene_name "uc001ara.2"; oId "uc001ara.2"; nearest_ref "uc001ara.2"; class_code "="; tss_id "TSS191"; p_id "P178";
chr1	hg19_knownGene	exon	10408707	10408791	.	+	.	gene_id "XLOC_000204"; transcript_id "5_00000290"; exon_number "35"; gene_name "uc001ara.2"; oId "uc001ara.2"; nearest_ref "uc001ara.2"; class_code "="; tss_id "TSS191"; p_id "P178";
chr1	hg19_knownGene	exon	10412689	10412794	.	+	.	gene_id "XLOC_000204"; transcript_id "5_00000290"; exon_number "36"; gene_name "uc001ara.2"; oId "uc001ara.2"; nearest_ref "uc001ara.2"; class_code "="; tss_id "TSS191"; p_id "P178";
chr1	hg19_knownGene	exon	10420987	10421101	.	+	.	gene_id "XLOC_000204"; transcript_id "5_00000290"; exon_number "37"; gene_name "uc001ara.2"; oId "uc001ara.2"; nearest_ref "uc001ara.2"; class_code "="; tss_id "TSS191"; p_id "P178";
chr1	hg19_knownGene	exon	10421750	10421883	.	+	.	gene_id "XLOC_000204"; transcript_id "5_00000290"; exon_number "38"; gene_name "uc001ara.2"; oId "uc001ara.2"; nearest_ref "uc001ara.2"; class_code "="; tss_id "TSS191"; p_id "P178";
chr1	hg19_knownGene	exon	10423341	10423402	.	+	.	gene_id "XLOC_000204"; transcript_id "5_00000290"; exon_number "39"; gene_name "uc001ara.2"; oId "uc001ara.2"; nearest_ref "uc001ara.2"; class_code "="; tss_id "TSS191"; p_id "P178";
chr1	hg19_knownGene	exon	10425158	10425303	.	+	.	gene_id "XLOC_000204"; transcript_id "5_00000290"; exon_number "40"; gene_name "uc001ara.2"; oId "uc001ara.2"; nearest_ref "uc001ara.2"; class_code "="; tss_id "TSS191"; p_id "P178";
chr1	hg19_knownGene	exon	10425467	10425706	.	+	.	gene_id "XLOC_000204"; transcript_id "5_00000290"; exon_number "41"; gene_name "uc001ara.2"; oId "uc001ara.2"; nearest_ref "uc001ara.2"; class_code "="; tss_id "TSS191"; p_id "P178";
chr1	hg19_knownGene	exon	10428525	10428596	.	+	.	gene_id "XLOC_000204"; transcript_id "5_00000290"; exon_number "42"; gene_name "uc001ara.2"; oId "uc001ara.2"; nearest_ref "uc001ara.2"; class_code "="; tss_id "TSS191"; p_id "P178";
chr1	hg19_knownGene	exon	10431199	10431320	.	+	.	gene_id "XLOC_000204"; transcript_id "5_00000290"; exon_number "43"; gene_name "uc001ara.2"; oId "uc001ara.2"; nearest_ref "uc001ara.2"; class_code "="; tss_id "TSS191"; p_id "P178";
chr1	hg19_knownGene	exon	10434374	10434523	.	+	.	gene_id "XLOC_000204"; transcript_id "5_00000290"; exon_number "44"; gene_name "uc001ara.2"; oId "uc001ara.2"; nearest_ref "uc001ara.2"; class_code "="; tss_id "TSS191"; p_id "P178";
chr1	hg19_knownGene	exon	10434912	10435104	.	+	.	gene_id "XLOC_000204"; transcript_id "5_00000290"; exon_number "45"; gene_name "uc001ara.2"; oId "uc001ara.2"; nearest_ref "uc001ara.2"; class_code "="; tss_id "TSS191"; p_id "P178";
chr1	hg19_knownGene	exon	10435313	10435431	.	+	.	gene_id "XLOC_000204"; transcript_id "5_00000290"; exon_number "46"; gene_name "uc001ara.2"; oId "uc001ara.2"; nearest_ref "uc001ara.2"; class_code "="; tss_id "TSS191"; p_id "P178";
chr1	hg19_knownGene	exon	10438397	10441654	.	+	.	gene_id "XLOC_000204"; transcript_id "5_00000290"; exon_number "47"; gene_name "uc001ara.2"; oId "uc001ara.2"; nearest_ref "uc001ara.2"; class_code "="; tss_id "TSS191"; p_id "P178";
chr1	hg19_knownGene	exon	10292308	10292492	.	+	.	gene_id "XLOC_000204"; transcript_id "5_00000289"; exon_number "1"; gene_name "uc001aqz.2"; oId "uc001aqz.2"; nearest_ref "uc001aqz.2"; class_code "="; tss_id "TSS191"; p_id "P181";
chr1	hg19_knownGene	exon	10316305	10316381	.	+	.	gene_id "XLOC_000204"; transcript_id "5_00000289"; exon_number "2"; gene_name "uc001aqz.2"; oId "uc001aqz.2"; nearest_ref "uc001aqz.2"; class_code "="; tss_id "TSS191"; p_id "P181";
chr1	hg19_knownGene	exon	10318551	10318730	.	+	.	gene_id "XLOC_000204"; transcript_id "5_00000289"; exon_number "3"; gene_name "uc001aqz.2"; oId "uc001aqz.2"; nearest_ref "uc001aqz.2"; class_code "="; tss_id "TSS191"; p_id "P181";
chr1	hg19_knownGene	exon	10321963	10322028	.	+	.	gene_id "XLOC_000204"; transcript_id "5_00000289"; exon_number "4"; gene_name "uc001aqz.2"; oId "uc001aqz.2"; nearest_ref "uc001aqz.2"; class_code "="; tss_id "TSS191"; p_id "P181";
chr1	hg19_knownGene	exon	10327438	10327616	.	+	.	gene_id "XLOC_000204"; transcript_id "5_00000289"; exon_number "5"; gene_name "uc001aqz.2"; oId "uc001aqz.2"; nearest_ref "uc001aqz.2"; class_code "="; tss_id "TSS191"; p_id "P181";
chr1	hg19_knownGene	exon	10328210	10328321	.	+	.	gene_id "XLOC_000204"; transcript_id "5_00000289"; exon_number "6"; gene_name "uc001aqz.2"; oId "uc001aqz.2"; nearest_ref "uc001aqz.2"; class_code "="; tss_id "TSS191"; p_id "P181";
chr1	hg19_knownGene	exon	10331560	10331637	.	+	.	gene_id "XLOC_000204"; transcript_id "5_00000289"; exon_number "7"; gene_name "uc001aqz.2"; oId "uc001aqz.2"; nearest_ref "uc001aqz.2"; class_code "="; tss_id "TSS191"; p_id "P181";
chr1	hg19_knownGene	exon	10332299	10332364	.	+	.	gene_id "XLOC_000204"; transcript_id "5_00000289"; exon_number "8"; gene_name "uc001aqz.2"; oId "uc001aqz.2"; nearest_ref "uc001aqz.2"; class_code "="; tss_id "TSS191"; p_id "P181";
chr1	hg19_knownGene	exon	10333072	10333089	.	+	.	gene_id "XLOC_000204"; transcript_id "5_00000289"; exon_number "9"; gene_name "uc001aqz.2"; oId "uc001aqz.2"; nearest_ref "uc001aqz.2"; class_code "="; tss_id "TSS191"; p_id "P181";
chr1	hg19_knownGene	exon	10335486	10335561	.	+	.	gene_id "XLOC_000204"; transcript_id "5_00000289"; exon_number "10"; gene_name "uc001aqz.2"; oId "uc001aqz.2"; nearest_ref "uc001aqz.2"; class_code "="; tss_id "TSS191"; p_id "P181";
chr1	hg19_knownGene	exon	10336379	10336457	.	+	.	gene_id "XLOC_000204"; transcript_id "5_00000289"; exon_number "11"; gene_name "uc001aqz.2"; oId "uc001aqz.2"; nearest_ref "uc001aqz.2"; class_code "="; tss_id "TSS191"; p_id "P181";
chr1	hg19_knownGene	exon	10338044	10338186	.	+	.	gene_id "XLOC_000204"; transcript_id "5_00000289"; exon_number "12"; gene_name "uc001aqz.2"; oId "uc001aqz.2"; nearest_ref "uc001aqz.2"; class_code "="; tss_id "TSS191"; p_id "P181";
chr1	hg19_knownGene	exon	10339155	10339196	.	+	.	gene_id "XLOC_000204"; transcript_id "5_00000289"; exon_number "13"; gene_name "uc001aqz.2"; oId "uc001aqz.2"; nearest_ref "uc001aqz.2"; class_code "="; tss_id "TSS191"; p_id "P181";
chr1	hg19_knownGene	exon	10342380	10342591	.	+	.	gene_id "XLOC_000204"; transcript_id "5_00000289"; exon_number "14"; gene_name "uc001aqz.2"; oId "uc001aqz.2"; nearest_ref "uc001aqz.2"; class_code "="; tss_id "TSS191"; p_id "P181";
chr1	hg19_knownGene	exon	10351140	10351219	.	+	.	gene_id "XLOC_000204"; transcript_id "5_00000289"; exon_number "15"; gene_name "uc001aqz.2"; oId "uc001aqz.2"; nearest_ref "uc001aqz.2"; class_code "="; tss_id "TSS191"; p_id "P181";
chr1	hg19_knownGene	exon	10352105	10352180	.	+	.	gene_id "XLOC_000204"; transcript_id "5_00000289"; exon_number "16"; gene_name "uc001aqz.2"; oId "uc001aqz.2"; nearest_ref "uc001aqz.2"; class_code "="; tss_id "TSS191"; p_id "P181";
chr1	hg19_knownGene	exon	10355144	10355223	.	+	.	gene_id "XLOC_000204"; transcript_id "5_00000289"; exon_number "17"; gene_name "uc001aqz.2"; oId "uc001aqz.2"; nearest_ref "uc001aqz.2"; class_code "="; tss_id "TSS191"; p_id "P181";
chr1	hg19_knownGene	exon	10355718	10355824	.	+	.	gene_id "XLOC_000204"; transcript_id "5_00000289"; exon_number "18"; gene_name "uc001aqz.2"; oId "uc001aqz.2"; nearest_ref "uc001aqz.2"; class_code "="; tss_id "TSS191"; p_id "P181";
chr1	hg19_knownGene	exon	10356640	10356723	.	+	.	gene_id "XLOC_000204"; transcript_id "5_00000289"; exon_number "19"; gene_name "uc001aqz.2"; oId "uc001aqz.2"; nearest_ref "uc001aqz.2"; class_code "="; tss_id "TSS191"; p_id "P181";
chr1	hg19_knownGene	exon	10356955	10357135	.	+	.	gene_id "XLOC_000204"; transcript_id "5_00000289"; exon_number "20"; gene_name "uc001aqz.2"; oId "uc001aqz.2"; nearest_ref "uc001aqz.2"; class_code "="; tss_id "TSS191"; p_id "P181";
chr1	hg19_knownGene	exon	10357232	10357304	.	+	.	gene_id "XLOC_000204"; transcript_id "5_00000289"; exon_number "21"; gene_name "uc001aqz.2"; oId "uc001aqz.2"; nearest_ref "uc001aqz.2"; class_code "="; tss_id "TSS191"; p_id "P181";
chr1	hg19_knownGene	exon	10380101	10380194	.	+	.	gene_id "XLOC_000204"; transcript_id "5_00000289"; exon_number "22"; gene_name "uc001aqz.2"; oId "uc001aqz.2"; nearest_ref "uc001aqz.2"; class_code "="; tss_id "TSS191"; p_id "P181";
chr1	hg19_knownGene	exon	10381767	10381915	.	+	.	gene_id "XLOC_000204"; transcript_id "5_00000289"; exon_number "23"; gene_name "uc001aqz.2"; oId "uc001aqz.2"; nearest_ref "uc001aqz.2"; class_code "="; tss_id "TSS191"; p_id "P181";
chr1	hg19_knownGene	exon	10383942	10384120	.	+	.	gene_id "XLOC_000204"; transcript_id "5_00000289"; exon_number "24"; gene_name "uc001aqz.2"; oId "uc001aqz.2"; nearest_ref "uc001aqz.2"; class_code "="; tss_id "TSS191"; p_id "P181";
chr1	hg19_knownGene	exon	10384816	10384953	.	+	.	gene_id "XLOC_000204"; transcript_id "5_00000289"; exon_number "25"; gene_name "uc001aqz.2"; oId "uc001aqz.2"; nearest_ref "uc001aqz.2"; class_code "="; tss_id "TSS191"; p_id "P181";
chr1	hg19_knownGene	exon	10386169	10386417	.	+	.	gene_id "XLOC_000204"; transcript_id "5_00000289"; exon_number "26"; gene_name "uc001aqz.2"; oId "uc001aqz.2"; nearest_ref "uc001aqz.2"; class_code "="; tss_id "TSS191"; p_id "P181";
chr1	hg19_knownGene	exon	10394578	10394696	.	+	.	gene_id "XLOC_000204"; transcript_id "5_00000289"; exon_number "27"; gene_name "uc001aqz.2"; oId "uc001aqz.2"; nearest_ref "uc001aqz.2"; class_code "="; tss_id "TSS191"; p_id "P181";
chr1	hg19_knownGene	exon	10396715	10396800	.	+	.	gene_id "XLOC_000204"; transcript_id "5_00000289"; exon_number "28"; gene_name "uc001aqz.2"; oId "uc001aqz.2"; nearest_ref "uc001aqz.2"; class_code "="; tss_id "TSS191"; p_id "P181";
chr1	hg19_knownGene	exon	10397132	10397261	.	+	.	gene_id "XLOC_000204"; transcript_id "5_00000289"; exon_number "29"; gene_name "uc001aqz.2"; oId "uc001aqz.2"; nearest_ref "uc001aqz.2"; class_code "="; tss_id "TSS191"; p_id "P181";
chr1	hg19_knownGene	exon	10397429	10397591	.	+	.	gene_id "XLOC_000204"; transcript_id "5_00000289"; exon_number "30"; gene_name "uc001aqz.2"; oId "uc001aqz.2"; nearest_ref "uc001aqz.2"; class_code "="; tss_id "TSS191"; p_id "P181";
chr1	hg19_knownGene	exon	10399827	10399917	.	+	.	gene_id "XLOC_000204"; transcript_id "5_00000289"; exon_number "31"; gene_name "uc001aqz.2"; oId "uc001aqz.2"; nearest_ref "uc001aqz.2"; class_code "="; tss_id "TSS191"; p_id "P181";
chr1	hg19_knownGene	exon	10402108	10402226	.	+	.	gene_id "XLOC_000204"; transcript_id "5_00000289"; exon_number "32"; gene_name "uc001aqz.2"; oId "uc001aqz.2"; nearest_ref "uc001aqz.2"; class_code "="; tss_id "TSS191"; p_id "P181";
chr1	hg19_knownGene	exon	10403290	10403345	.	+	.	gene_id "XLOC_000204"; transcript_id "5_00000289"; exon_number "33"; gene_name "uc001aqz.2"; oId "uc001aqz.2"; nearest_ref "uc001aqz.2"; class_code "="; tss_id "TSS191"; p_id "P181";
chr1	hg19_knownGene	exon	10405903	10406011	.	+	.	gene_id "XLOC_000204"; transcript_id "5_00000289"; exon_number "34"; gene_name "uc001aqz.2"; oId "uc001aqz.2"; nearest_ref "uc001aqz.2"; class_code "="; tss_id "TSS191"; p_id "P181";
chr1	hg19_knownGene	exon	10407819	10407885	.	+	.	gene_id "XLOC_000204"; transcript_id "5_00000289"; exon_number "35"; gene_name "uc001aqz.2"; oId "uc001aqz.2"; nearest_ref "uc001aqz.2"; class_code "="; tss_id "TSS191"; p_id "P181";
chr1	hg19_knownGene	exon	10408707	10408791	.	+	.	gene_id "XLOC_000204"; transcript_id "5_00000289"; exon_number "36"; gene_name "uc001aqz.2"; oId "uc001aqz.2"; nearest_ref "uc001aqz.2"; class_code "="; tss_id "TSS191"; p_id "P181";
chr1	hg19_knownGene	exon	10412689	10412794	.	+	.	gene_id "XLOC_000204"; transcript_id "5_00000289"; exon_number "37"; gene_name "uc001aqz.2"; oId "uc001aqz.2"; nearest_ref "uc001aqz.2"; class_code "="; tss_id "TSS191"; p_id "P181";
chr1	hg19_knownGene	exon	10420987	10421101	.	+	.	gene_id "XLOC_000204"; transcript_id "5_00000289"; exon_number "38"; gene_name "uc001aqz.2"; oId "uc001aqz.2"; nearest_ref "uc001aqz.2"; class_code "="; tss_id "TSS191"; p_id "P181";
chr1	hg19_knownGene	exon	10421750	10421883	.	+	.	gene_id "XLOC_000204"; transcript_id "5_00000289"; exon_number "39"; gene_name "uc001aqz.2"; oId "uc001aqz.2"; nearest_ref "uc001aqz.2"; class_code "="; tss_id "TSS191"; p_id "P181";
chr1	hg19_knownGene	exon	10423341	10423402	.	+	.	gene_id "XLOC_000204"; transcript_id "5_00000289"; exon_number "40"; gene_name "uc001aqz.2"; oId "uc001aqz.2"; nearest_ref "uc001aqz.2"; class_code "="; tss_id "TSS191"; p_id "P181";
chr1	hg19_knownGene	exon	10425158	10425303	.	+	.	gene_id "XLOC_000204"; transcript_id "5_00000289"; exon_number "41"; gene_name "uc001aqz.2"; oId "uc001aqz.2"; nearest_ref "uc001aqz.2"; class_code "="; tss_id "TSS191"; p_id "P181";
chr1	hg19_knownGene	exon	10425467	10425706	.	+	.	gene_id "XLOC_000204"; transcript_id "5_00000289"; exon_number "42"; gene_name "uc001aqz.2"; oId "uc001aqz.2"; nearest_ref "uc001aqz.2"; class_code "="; tss_id "TSS191"; p_id "P181";
chr1	hg19_knownGene	exon	10428525	10428596	.	+	.	gene_id "XLOC_000204"; transcript_id "5_00000289"; exon_number "43"; gene_name "uc001aqz.2"; oId "uc001aqz.2"; nearest_ref "uc001aqz.2"; class_code "="; tss_id "TSS191"; p_id "P181";
chr1	hg19_knownGene	exon	10431199	10431320	.	+	.	gene_id "XLOC_000204"; transcript_id "5_00000289"; exon_number "44"; gene_name "uc001aqz.2"; oId "uc001aqz.2"; nearest_ref "uc001aqz.2"; class_code "="; tss_id "TSS191"; p_id "P181";
chr1	hg19_knownGene	exon	10434374	10434523	.	+	.	gene_id "XLOC_000204"; transcript_id "5_00000289"; exon_number "45"; gene_name "uc001aqz.2"; oId "uc001aqz.2"; nearest_ref "uc001aqz.2"; class_code "="; tss_id "TSS191"; p_id "P181";
chr1	hg19_knownGene	exon	10434912	10435104	.	+	.	gene_id "XLOC_000204"; transcript_id "5_00000289"; exon_number "46"; gene_name "uc001aqz.2"; oId "uc001aqz.2"; nearest_ref "uc001aqz.2"; class_code "="; tss_id "TSS191"; p_id "P181";
chr1	hg19_knownGene	exon	10435313	10435431	.	+	.	gene_id "XLOC_000204"; transcript_id "5_00000289"; exon_number "47"; gene_name "uc001aqz.2"; oId "uc001aqz.2"; nearest_ref "uc001aqz.2"; class_code "="; tss_id "TSS191"; p_id "P181";
chr1	hg19_knownGene	exon	10438397	10441654	.	+	.	gene_id "XLOC_000204"; transcript_id "5_00000289"; exon_number "48"; gene_name "uc001aqz.2"; oId "uc001aqz.2"; nearest_ref "uc001aqz.2"; class_code "="; tss_id "TSS191"; p_id "P181";
chr1	hg19_knownGene	exon	10292308	10292492	.	+	.	gene_id "XLOC_000204"; transcript_id "5_00000288"; exon_number "1"; gene_name "uc001aqy.2"; oId "uc001aqy.2"; nearest_ref "uc001aqy.2"; class_code "="; tss_id "TSS191"; p_id "P184";
chr1	hg19_knownGene	exon	10316305	10316381	.	+	.	gene_id "XLOC_000204"; transcript_id "5_00000288"; exon_number "2"; gene_name "uc001aqy.2"; oId "uc001aqy.2"; nearest_ref "uc001aqy.2"; class_code "="; tss_id "TSS191"; p_id "P184";
chr1	hg19_knownGene	exon	10318551	10318730	.	+	.	gene_id "XLOC_000204"; transcript_id "5_00000288"; exon_number "3"; gene_name "uc001aqy.2"; oId "uc001aqy.2"; nearest_ref "uc001aqy.2"; class_code "="; tss_id "TSS191"; p_id "P184";
chr1	hg19_knownGene	exon	10321963	10322028	.	+	.	gene_id "XLOC_000204"; transcript_id "5_00000288"; exon_number "4"; gene_name "uc001aqy.2"; oId "uc001aqy.2"; nearest_ref "uc001aqy.2"; class_code "="; tss_id "TSS191"; p_id "P184";
chr1	hg19_knownGene	exon	10327438	10327616	.	+	.	gene_id "XLOC_000204"; transcript_id "5_00000288"; exon_number "5"; gene_name "uc001aqy.2"; oId "uc001aqy.2"; nearest_ref "uc001aqy.2"; class_code "="; tss_id "TSS191"; p_id "P184";
chr1	hg19_knownGene	exon	10328210	10328321	.	+	.	gene_id "XLOC_000204"; transcript_id "5_00000288"; exon_number "6"; gene_name "uc001aqy.2"; oId "uc001aqy.2"; nearest_ref "uc001aqy.2"; class_code "="; tss_id "TSS191"; p_id "P184";
chr1	hg19_knownGene	exon	10331560	10331637	.	+	.	gene_id "XLOC_000204"; transcript_id "5_00000288"; exon_number "7"; gene_name "uc001aqy.2"; oId "uc001aqy.2"; nearest_ref "uc001aqy.2"; class_code "="; tss_id "TSS191"; p_id "P184";
chr1	hg19_knownGene	exon	10332299	10332364	.	+	.	gene_id "XLOC_000204"; transcript_id "5_00000288"; exon_number "8"; gene_name "uc001aqy.2"; oId "uc001aqy.2"; nearest_ref "uc001aqy.2"; class_code "="; tss_id "TSS191"; p_id "P184";
chr1	hg19_knownGene	exon	10333072	10333089	.	+	.	gene_id "XLOC_000204"; transcript_id "5_00000288"; exon_number "9"; gene_name "uc001aqy.2"; oId "uc001aqy.2"; nearest_ref "uc001aqy.2"; class_code "="; tss_id "TSS191"; p_id "P184";
chr1	hg19_knownGene	exon	10335486	10335561	.	+	.	gene_id "XLOC_000204"; transcript_id "5_00000288"; exon_number "10"; gene_name "uc001aqy.2"; oId "uc001aqy.2"; nearest_ref "uc001aqy.2"; class_code "="; tss_id "TSS191"; p_id "P184";
chr1	hg19_knownGene	exon	10336379	10336457	.	+	.	gene_id "XLOC_000204"; transcript_id "5_00000288"; exon_number "11"; gene_name "uc001aqy.2"; oId "uc001aqy.2"; nearest_ref "uc001aqy.2"; class_code "="; tss_id "TSS191"; p_id "P184";
chr1	hg19_knownGene	exon	10338044	10338186	.	+	.	gene_id "XLOC_000204"; transcript_id "5_00000288"; exon_number "12"; gene_name "uc001aqy.2"; oId "uc001aqy.2"; nearest_ref "uc001aqy.2"; class_code "="; tss_id "TSS191"; p_id "P184";
chr1	hg19_knownGene	exon	10339155	10339196	.	+	.	gene_id "XLOC_000204"; transcript_id "5_00000288"; exon_number "13"; gene_name "uc001aqy.2"; oId "uc001aqy.2"; nearest_ref "uc001aqy.2"; class_code "="; tss_id "TSS191"; p_id "P184";
chr1	hg19_knownGene	exon	10342458	10342591	.	+	.	gene_id "XLOC_000204"; transcript_id "5_00000288"; exon_number "14"; gene_name "uc001aqy.2"; oId "uc001aqy.2"; nearest_ref "uc001aqy.2"; class_code "="; tss_id "TSS191"; p_id "P184";
chr1	hg19_knownGene	exon	10351140	10351219	.	+	.	gene_id "XLOC_000204"; transcript_id "5_00000288"; exon_number "15"; gene_name "uc001aqy.2"; oId "uc001aqy.2"; nearest_ref "uc001aqy.2"; class_code "="; tss_id "TSS191"; p_id "P184";
chr1	hg19_knownGene	exon	10352105	10352180	.	+	.	gene_id "XLOC_000204"; transcript_id "5_00000288"; exon_number "16"; gene_name "uc001aqy.2"; oId "uc001aqy.2"; nearest_ref "uc001aqy.2"; class_code "="; tss_id "TSS191"; p_id "P184";
chr1	hg19_knownGene	exon	10355144	10355223	.	+	.	gene_id "XLOC_000204"; transcript_id "5_00000288"; exon_number "17"; gene_name "uc001aqy.2"; oId "uc001aqy.2"; nearest_ref "uc001aqy.2"; class_code "="; tss_id "TSS191"; p_id "P184";
chr1	hg19_knownGene	exon	10355718	10355824	.	+	.	gene_id "XLOC_000204"; transcript_id "5_00000288"; exon_number "18"; gene_name "uc001aqy.2"; oId "uc001aqy.2"; nearest_ref "uc001aqy.2"; class_code "="; tss_id "TSS191"; p_id "P184";
chr1	hg19_knownGene	exon	10356640	10356723	.	+	.	gene_id "XLOC_000204"; transcript_id "5_00000288"; exon_number "19"; gene_name "uc001aqy.2"; oId "uc001aqy.2"; nearest_ref "uc001aqy.2"; class_code "="; tss_id "TSS191"; p_id "P184";
chr1	hg19_knownGene	exon	10356955	10357135	.	+	.	gene_id "XLOC_000204"; transcript_id "5_00000288"; exon_number "20"; gene_name "uc001aqy.2"; oId "uc001aqy.2"; nearest_ref "uc001aqy.2"; class_code "="; tss_id "TSS191"; p_id "P184";
chr1	hg19_knownGene	exon	10357232	10357304	.	+	.	gene_id "XLOC_000204"; transcript_id "5_00000288"; exon_number "21"; gene_name "uc001aqy.2"; oId "uc001aqy.2"; nearest_ref "uc001aqy.2"; class_code "="; tss_id "TSS191"; p_id "P184";
chr1	hg19_knownGene	exon	10380101	10380194	.	+	.	gene_id "XLOC_000204"; transcript_id "5_00000288"; exon_number "22"; gene_name "uc001aqy.2"; oId "uc001aqy.2"; nearest_ref "uc001aqy.2"; class_code "="; tss_id "TSS191"; p_id "P184";
chr1	hg19_knownGene	exon	10381767	10381915	.	+	.	gene_id "XLOC_000204"; transcript_id "5_00000288"; exon_number "23"; gene_name "uc001aqy.2"; oId "uc001aqy.2"; nearest_ref "uc001aqy.2"; class_code "="; tss_id "TSS191"; p_id "P184";
chr1	hg19_knownGene	exon	10383942	10384120	.	+	.	gene_id "XLOC_000204"; transcript_id "5_00000288"; exon_number "24"; gene_name "uc001aqy.2"; oId "uc001aqy.2"; nearest_ref "uc001aqy.2"; class_code "="; tss_id "TSS191"; p_id "P184";
chr1	hg19_knownGene	exon	10384816	10384953	.	+	.	gene_id "XLOC_000204"; transcript_id "5_00000288"; exon_number "25"; gene_name "uc001aqy.2"; oId "uc001aqy.2"; nearest_ref "uc001aqy.2"; class_code "="; tss_id "TSS191"; p_id "P184";
chr1	hg19_knownGene	exon	10386169	10386417	.	+	.	gene_id "XLOC_000204"; transcript_id "5_00000288"; exon_number "26"; gene_name "uc001aqy.2"; oId "uc001aqy.2"; nearest_ref "uc001aqy.2"; class_code "="; tss_id "TSS191"; p_id "P184";
chr1	hg19_knownGene	exon	10394578	10394696	.	+	.	gene_id "XLOC_000204"; transcript_id "5_00000288"; exon_number "27"; gene_name "uc001aqy.2"; oId "uc001aqy.2"; nearest_ref "uc001aqy.2"; class_code "="; tss_id "TSS191"; p_id "P184";
chr1	hg19_knownGene	exon	10396715	10396800	.	+	.	gene_id "XLOC_000204"; transcript_id "5_00000288"; exon_number "28"; gene_name "uc001aqy.2"; oId "uc001aqy.2"; nearest_ref "uc001aqy.2"; class_code "="; tss_id "TSS191"; p_id "P184";
chr1	hg19_knownGene	exon	10397132	10397261	.	+	.	gene_id "XLOC_000204"; transcript_id "5_00000288"; exon_number "29"; gene_name "uc001aqy.2"; oId "uc001aqy.2"; nearest_ref "uc001aqy.2"; class_code "="; tss_id "TSS191"; p_id "P184";
chr1	hg19_knownGene	exon	10397429	10397591	.	+	.	gene_id "XLOC_000204"; transcript_id "5_00000288"; exon_number "30"; gene_name "uc001aqy.2"; oId "uc001aqy.2"; nearest_ref "uc001aqy.2"; class_code "="; tss_id "TSS191"; p_id "P184";
chr1	hg19_knownGene	exon	10399827	10399917	.	+	.	gene_id "XLOC_000204"; transcript_id "5_00000288"; exon_number "31"; gene_name "uc001aqy.2"; oId "uc001aqy.2"; nearest_ref "uc001aqy.2"; class_code "="; tss_id "TSS191"; p_id "P184";
chr1	hg19_knownGene	exon	10402108	10402226	.	+	.	gene_id "XLOC_000204"; transcript_id "5_00000288"; exon_number "32"; gene_name "uc001aqy.2"; oId "uc001aqy.2"; nearest_ref "uc001aqy.2"; class_code "="; tss_id "TSS191"; p_id "P184";
chr1	hg19_knownGene	exon	10403290	10403345	.	+	.	gene_id "XLOC_000204"; transcript_id "5_00000288"; exon_number "33"; gene_name "uc001aqy.2"; oId "uc001aqy.2"; nearest_ref "uc001aqy.2"; class_code "="; tss_id "TSS191"; p_id "P184";
chr1	hg19_knownGene	exon	10405903	10406011	.	+	.	gene_id "XLOC_000204"; transcript_id "5_00000288"; exon_number "34"; gene_name "uc001aqy.2"; oId "uc001aqy.2"; nearest_ref "uc001aqy.2"; class_code "="; tss_id "TSS191"; p_id "P184";
chr1	hg19_knownGene	exon	10407819	10407885	.	+	.	gene_id "XLOC_000204"; transcript_id "5_00000288"; exon_number "35"; gene_name "uc001aqy.2"; oId "uc001aqy.2"; nearest_ref "uc001aqy.2"; class_code "="; tss_id "TSS191"; p_id "P184";
chr1	hg19_knownGene	exon	10408707	10408791	.	+	.	gene_id "XLOC_000204"; transcript_id "5_00000288"; exon_number "36"; gene_name "uc001aqy.2"; oId "uc001aqy.2"; nearest_ref "uc001aqy.2"; class_code "="; tss_id "TSS191"; p_id "P184";
chr1	hg19_knownGene	exon	10412689	10412794	.	+	.	gene_id "XLOC_000204"; transcript_id "5_00000288"; exon_number "37"; gene_name "uc001aqy.2"; oId "uc001aqy.2"; nearest_ref "uc001aqy.2"; class_code "="; tss_id "TSS191"; p_id "P184";
chr1	hg19_knownGene	exon	10420987	10421101	.	+	.	gene_id "XLOC_000204"; transcript_id "5_00000288"; exon_number "38"; gene_name "uc001aqy.2"; oId "uc001aqy.2"; nearest_ref "uc001aqy.2"; class_code "="; tss_id "TSS191"; p_id "P184";
chr1	hg19_knownGene	exon	10421750	10421883	.	+	.	gene_id "XLOC_000204"; transcript_id "5_00000288"; exon_number "39"; gene_name "uc001aqy.2"; oId "uc001aqy.2"; nearest_ref "uc001aqy.2"; class_code "="; tss_id "TSS191"; p_id "P184";
chr1	hg19_knownGene	exon	10423341	10423402	.	+	.	gene_id "XLOC_000204"; transcript_id "5_00000288"; exon_number "40"; gene_name "uc001aqy.2"; oId "uc001aqy.2"; nearest_ref "uc001aqy.2"; class_code "="; tss_id "TSS191"; p_id "P184";
chr1	hg19_knownGene	exon	10425158	10425303	.	+	.	gene_id "XLOC_000204"; transcript_id "5_00000288"; exon_number "41"; gene_name "uc001aqy.2"; oId "uc001aqy.2"; nearest_ref "uc001aqy.2"; class_code "="; tss_id "TSS191"; p_id "P184";
chr1	hg19_knownGene	exon	10425467	10425706	.	+	.	gene_id "XLOC_000204"; transcript_id "5_00000288"; exon_number "42"; gene_name "uc001aqy.2"; oId "uc001aqy.2"; nearest_ref "uc001aqy.2"; class_code "="; tss_id "TSS191"; p_id "P184";
chr1	hg19_knownGene	exon	10428525	10428596	.	+	.	gene_id "XLOC_000204"; transcript_id "5_00000288"; exon_number "43"; gene_name "uc001aqy.2"; oId "uc001aqy.2"; nearest_ref "uc001aqy.2"; class_code "="; tss_id "TSS191"; p_id "P184";
chr1	hg19_knownGene	exon	10431199	10431320	.	+	.	gene_id "XLOC_000204"; transcript_id "5_00000288"; exon_number "44"; gene_name "uc001aqy.2"; oId "uc001aqy.2"; nearest_ref "uc001aqy.2"; class_code "="; tss_id "TSS191"; p_id "P184";
chr1	hg19_knownGene	exon	10434374	10434523	.	+	.	gene_id "XLOC_000204"; transcript_id "5_00000288"; exon_number "45"; gene_name "uc001aqy.2"; oId "uc001aqy.2"; nearest_ref "uc001aqy.2"; class_code "="; tss_id "TSS191"; p_id "P184";
chr1	hg19_knownGene	exon	10434912	10435104	.	+	.	gene_id "XLOC_000204"; transcript_id "5_00000288"; exon_number "46"; gene_name "uc001aqy.2"; oId "uc001aqy.2"; nearest_ref "uc001aqy.2"; class_code "="; tss_id "TSS191"; p_id "P184";
chr1	hg19_knownGene	exon	10435313	10435431	.	+	.	gene_id "XLOC_000204"; transcript_id "5_00000288"; exon_number "47"; gene_name "uc001aqy.2"; oId "uc001aqy.2"; nearest_ref "uc001aqy.2"; class_code "="; tss_id "TSS191"; p_id "P184";
chr1	hg19_knownGene	exon	10438397	10441654	.	+	.	gene_id "XLOC_000204"; transcript_id "5_00000288"; exon_number "48"; gene_name "uc001aqy.2"; oId "uc001aqy.2"; nearest_ref "uc001aqy.2"; class_code "="; tss_id "TSS191"; p_id "P184";
chr1	Cufflinks	exon	10459027	10459182	.	+	.	gene_id "XLOC_000204"; transcript_id "5_00000294"; exon_number "1"; gene_name "uc010oak.1"; oId "uc010oak.1_ext"; nearest_ref "uc010oak.1"; class_code "="; tss_id "TSS192"; p_id "P183";
chr1	Cufflinks	exon	10459686	10459761	.	+	.	gene_id "XLOC_000204"; transcript_id "5_00000294"; exon_number "2"; gene_name "uc010oak.1"; oId "uc010oak.1_ext"; nearest_ref "uc010oak.1"; class_code "="; tss_id "TSS192"; p_id "P183";
chr1	Cufflinks	exon	10460450	10460629	.	+	.	gene_id "XLOC_000204"; transcript_id "5_00000294"; exon_number "3"; gene_name "uc010oak.1"; oId "uc010oak.1_ext"; nearest_ref "uc010oak.1"; class_code "="; tss_id "TSS192"; p_id "P183";
chr1	Cufflinks	exon	10464218	10464336	.	+	.	gene_id "XLOC_000204"; transcript_id "5_00000294"; exon_number "4"; gene_name "uc010oak.1"; oId "uc010oak.1_ext"; nearest_ref "uc010oak.1"; class_code "="; tss_id "TSS192"; p_id "P183";
chr1	Cufflinks	exon	10468128	10468197	.	+	.	gene_id "XLOC_000204"; transcript_id "5_00000294"; exon_number "5"; gene_name "uc010oak.1"; oId "uc010oak.1_ext"; nearest_ref "uc010oak.1"; class_code "="; tss_id "TSS192"; p_id "P183";
chr1	Cufflinks	exon	10471475	10471609	.	+	.	gene_id "XLOC_000204"; transcript_id "5_00000294"; exon_number "6"; gene_name "uc010oak.1"; oId "uc010oak.1_ext"; nearest_ref "uc010oak.1"; class_code "="; tss_id "TSS192"; p_id "P183";
chr1	Cufflinks	exon	10473119	10473308	.	+	.	gene_id "XLOC_000204"; transcript_id "5_00000294"; exon_number "7"; gene_name "uc010oak.1"; oId "uc010oak.1_ext"; nearest_ref "uc010oak.1"; class_code "="; tss_id "TSS192"; p_id "P183";
chr1	Cufflinks	exon	10477044	10477174	.	+	.	gene_id "XLOC_000204"; transcript_id "5_00000294"; exon_number "8"; gene_name "uc010oak.1"; oId "uc010oak.1_ext"; nearest_ref "uc010oak.1"; class_code "="; tss_id "TSS192"; p_id "P183";
chr1	Cufflinks	exon	10477433	10477566	.	+	.	gene_id "XLOC_000204"; transcript_id "5_00000294"; exon_number "9"; gene_name "uc010oak.1"; oId "uc010oak.1_ext"; nearest_ref "uc010oak.1"; class_code "="; tss_id "TSS192"; p_id "P183";
chr1	Cufflinks	exon	10478883	10478982	.	+	.	gene_id "XLOC_000204"; transcript_id "5_00000294"; exon_number "10"; gene_name "uc010oak.1"; oId "uc010oak.1_ext"; nearest_ref "uc010oak.1"; class_code "="; tss_id "TSS192"; p_id "P183";
chr1	Cufflinks	exon	10479474	10479596	.	+	.	gene_id "XLOC_000204"; transcript_id "5_00000294"; exon_number "11"; gene_name "uc010oak.1"; oId "uc010oak.1_ext"; nearest_ref "uc010oak.1"; class_code "="; tss_id "TSS192"; p_id "P183";
chr1	Cufflinks	exon	10479687	10480200	.	+	.	gene_id "XLOC_000204"; transcript_id "5_00000294"; exon_number "12"; gene_name "uc010oak.1"; oId "uc010oak.1_ext"; nearest_ref "uc010oak.1"; class_code "="; tss_id "TSS192"; p_id "P183";
chr1	Cufflinks	exon	10459027	10459182	.	+	.	gene_id "XLOC_000204"; transcript_id "5_00000292"; exon_number "1"; gene_name "uc001arc.2"; oId "uc001arc.2_ext"; nearest_ref "uc001arc.2"; class_code "="; tss_id "TSS192"; p_id "P180";
chr1	Cufflinks	exon	10459686	10459761	.	+	.	gene_id "XLOC_000204"; transcript_id "5_00000292"; exon_number "2"; gene_name "uc001arc.2"; oId "uc001arc.2_ext"; nearest_ref "uc001arc.2"; class_code "="; tss_id "TSS192"; p_id "P180";
chr1	Cufflinks	exon	10460450	10460629	.	+	.	gene_id "XLOC_000204"; transcript_id "5_00000292"; exon_number "3"; gene_name "uc001arc.2"; oId "uc001arc.2_ext"; nearest_ref "uc001arc.2"; class_code "="; tss_id "TSS192"; p_id "P180";
chr1	Cufflinks	exon	10463128	10463193	.	+	.	gene_id "XLOC_000204"; transcript_id "5_00000292"; exon_number "4"; gene_name "uc001arc.2"; oId "uc001arc.2_ext"; nearest_ref "uc001arc.2"; class_code "="; tss_id "TSS192"; p_id "P180";
chr1	Cufflinks	exon	10464218	10464336	.	+	.	gene_id "XLOC_000204"; transcript_id "5_00000292"; exon_number "5"; gene_name "uc001arc.2"; oId "uc001arc.2_ext"; nearest_ref "uc001arc.2"; class_code "="; tss_id "TSS192"; p_id "P180";
chr1	Cufflinks	exon	10468128	10468197	.	+	.	gene_id "XLOC_000204"; transcript_id "5_00000292"; exon_number "6"; gene_name "uc001arc.2"; oId "uc001arc.2_ext"; nearest_ref "uc001arc.2"; class_code "="; tss_id "TSS192"; p_id "P180";
chr1	Cufflinks	exon	10471475	10471609	.	+	.	gene_id "XLOC_000204"; transcript_id "5_00000292"; exon_number "7"; gene_name "uc001arc.2"; oId "uc001arc.2_ext"; nearest_ref "uc001arc.2"; class_code "="; tss_id "TSS192"; p_id "P180";
chr1	Cufflinks	exon	10473119	10473308	.	+	.	gene_id "XLOC_000204"; transcript_id "5_00000292"; exon_number "8"; gene_name "uc001arc.2"; oId "uc001arc.2_ext"; nearest_ref "uc001arc.2"; class_code "="; tss_id "TSS192"; p_id "P180";
chr1	Cufflinks	exon	10477044	10477174	.	+	.	gene_id "XLOC_000204"; transcript_id "5_00000292"; exon_number "9"; gene_name "uc001arc.2"; oId "uc001arc.2_ext"; nearest_ref "uc001arc.2"; class_code "="; tss_id "TSS192"; p_id "P180";
chr1	Cufflinks	exon	10477433	10477566	.	+	.	gene_id "XLOC_000204"; transcript_id "5_00000292"; exon_number "10"; gene_name "uc001arc.2"; oId "uc001arc.2_ext"; nearest_ref "uc001arc.2"; class_code "="; tss_id "TSS192"; p_id "P180";
chr1	Cufflinks	exon	10478883	10478982	.	+	.	gene_id "XLOC_000204"; transcript_id "5_00000292"; exon_number "11"; gene_name "uc001arc.2"; oId "uc001arc.2_ext"; nearest_ref "uc001arc.2"; class_code "="; tss_id "TSS192"; p_id "P180";
chr1	Cufflinks	exon	10479474	10479596	.	+	.	gene_id "XLOC_000204"; transcript_id "5_00000292"; exon_number "12"; gene_name "uc001arc.2"; oId "uc001arc.2_ext"; nearest_ref "uc001arc.2"; class_code "="; tss_id "TSS192"; p_id "P180";
chr1	Cufflinks	exon	10479687	10480200	.	+	.	gene_id "XLOC_000204"; transcript_id "5_00000292"; exon_number "13"; gene_name "uc001arc.2"; oId "uc001arc.2_ext"; nearest_ref "uc001arc.2"; class_code "="; tss_id "TSS192"; p_id "P180";
chr1	hg19_knownGene	exon	10459085	10459182	.	+	.	gene_id "XLOC_000204"; transcript_id "5_00000293"; exon_number "1"; gene_name "uc001ard.2"; oId "uc001ard.2"; nearest_ref "uc001ard.2"; class_code "="; tss_id "TSS192"; p_id "P179";
chr1	hg19_knownGene	exon	10459686	10459761	.	+	.	gene_id "XLOC_000204"; transcript_id "5_00000293"; exon_number "2"; gene_name "uc001ard.2"; oId "uc001ard.2"; nearest_ref "uc001ard.2"; class_code "="; tss_id "TSS192"; p_id "P179";
chr1	hg19_knownGene	exon	10460450	10460629	.	+	.	gene_id "XLOC_000204"; transcript_id "5_00000293"; exon_number "3"; gene_name "uc001ard.2"; oId "uc001ard.2"; nearest_ref "uc001ard.2"; class_code "="; tss_id "TSS192"; p_id "P179";
chr1	hg19_knownGene	exon	10463128	10463193	.	+	.	gene_id "XLOC_000204"; transcript_id "5_00000293"; exon_number "4"; gene_name "uc001ard.2"; oId "uc001ard.2"; nearest_ref "uc001ard.2"; class_code "="; tss_id "TSS192"; p_id "P179";
chr1	hg19_knownGene	exon	10464218	10464336	.	+	.	gene_id "XLOC_000204"; transcript_id "5_00000293"; exon_number "5"; gene_name "uc001ard.2"; oId "uc001ard.2"; nearest_ref "uc001ard.2"; class_code "="; tss_id "TSS192"; p_id "P179";
chr1	hg19_knownGene	exon	10468128	10468201	.	+	.	gene_id "XLOC_000204"; transcript_id "5_00000293"; exon_number "6"; gene_name "uc001ard.2"; oId "uc001ard.2"; nearest_ref "uc001ard.2"; class_code "="; tss_id "TSS192"; p_id "P179";
chr1	hg19_knownGene	exon	10471475	10471609	.	+	.	gene_id "XLOC_000204"; transcript_id "5_00000293"; exon_number "7"; gene_name "uc001ard.2"; oId "uc001ard.2"; nearest_ref "uc001ard.2"; class_code "="; tss_id "TSS192"; p_id "P179";
chr1	hg19_knownGene	exon	10473119	10473308	.	+	.	gene_id "XLOC_000204"; transcript_id "5_00000293"; exon_number "8"; gene_name "uc001ard.2"; oId "uc001ard.2"; nearest_ref "uc001ard.2"; class_code "="; tss_id "TSS192"; p_id "P179";
chr1	hg19_knownGene	exon	10477044	10477174	.	+	.	gene_id "XLOC_000204"; transcript_id "5_00000293"; exon_number "9"; gene_name "uc001ard.2"; oId "uc001ard.2"; nearest_ref "uc001ard.2"; class_code "="; tss_id "TSS192"; p_id "P179";
chr1	hg19_knownGene	exon	10477433	10477566	.	+	.	gene_id "XLOC_000204"; transcript_id "5_00000293"; exon_number "10"; gene_name "uc001ard.2"; oId "uc001ard.2"; nearest_ref "uc001ard.2"; class_code "="; tss_id "TSS192"; p_id "P179";
chr1	hg19_knownGene	exon	10478883	10478982	.	+	.	gene_id "XLOC_000204"; transcript_id "5_00000293"; exon_number "11"; gene_name "uc001ard.2"; oId "uc001ard.2"; nearest_ref "uc001ard.2"; class_code "="; tss_id "TSS192"; p_id "P179";
chr1	hg19_knownGene	exon	10479474	10479596	.	+	.	gene_id "XLOC_000204"; transcript_id "5_00000293"; exon_number "12"; gene_name "uc001ard.2"; oId "uc001ard.2"; nearest_ref "uc001ard.2"; class_code "="; tss_id "TSS192"; p_id "P179";
chr1	hg19_knownGene	exon	10479687	10480200	.	+	.	gene_id "XLOC_000204"; transcript_id "5_00000293"; exon_number "13"; gene_name "uc001ard.2"; oId "uc001ard.2"; nearest_ref "uc001ard.2"; class_code "="; tss_id "TSS192"; p_id "P179";
chr1	hg19_knownGene	exon	10459175	10459387	.	+	.	gene_id "XLOC_000204"; transcript_id "5_00000295"; exon_number "1"; gene_name "uc010oal.1"; oId "uc010oal.1"; nearest_ref "uc010oal.1"; class_code "="; tss_id "TSS193"; p_id "P176";
chr1	hg19_knownGene	exon	10459686	10459761	.	+	.	gene_id "XLOC_000204"; transcript_id "5_00000295"; exon_number "2"; gene_name "uc010oal.1"; oId "uc010oal.1"; nearest_ref "uc010oal.1"; class_code "="; tss_id "TSS193"; p_id "P176";
chr1	hg19_knownGene	exon	10460450	10460629	.	+	.	gene_id "XLOC_000204"; transcript_id "5_00000295"; exon_number "3"; gene_name "uc010oal.1"; oId "uc010oal.1"; nearest_ref "uc010oal.1"; class_code "="; tss_id "TSS193"; p_id "P176";
chr1	hg19_knownGene	exon	10463128	10463193	.	+	.	gene_id "XLOC_000204"; transcript_id "5_00000295"; exon_number "4"; gene_name "uc010oal.1"; oId "uc010oal.1"; nearest_ref "uc010oal.1"; class_code "="; tss_id "TSS193"; p_id "P176";
chr1	hg19_knownGene	exon	10464218	10464336	.	+	.	gene_id "XLOC_000204"; transcript_id "5_00000295"; exon_number "5"; gene_name "uc010oal.1"; oId "uc010oal.1"; nearest_ref "uc010oal.1"; class_code "="; tss_id "TSS193"; p_id "P176";
chr1	hg19_knownGene	exon	10468128	10468197	.	+	.	gene_id "XLOC_000204"; transcript_id "5_00000295"; exon_number "6"; gene_name "uc010oal.1"; oId "uc010oal.1"; nearest_ref "uc010oal.1"; class_code "="; tss_id "TSS193"; p_id "P176";
chr1	hg19_knownGene	exon	10471475	10471609	.	+	.	gene_id "XLOC_000204"; transcript_id "5_00000295"; exon_number "7"; gene_name "uc010oal.1"; oId "uc010oal.1"; nearest_ref "uc010oal.1"; class_code "="; tss_id "TSS193"; p_id "P176";
chr1	hg19_knownGene	exon	10473119	10473308	.	+	.	gene_id "XLOC_000204"; transcript_id "5_00000295"; exon_number "8"; gene_name "uc010oal.1"; oId "uc010oal.1"; nearest_ref "uc010oal.1"; class_code "="; tss_id "TSS193"; p_id "P176";
chr1	hg19_knownGene	exon	10477044	10477174	.	+	.	gene_id "XLOC_000204"; transcript_id "5_00000295"; exon_number "9"; gene_name "uc010oal.1"; oId "uc010oal.1"; nearest_ref "uc010oal.1"; class_code "="; tss_id "TSS193"; p_id "P176";
chr1	hg19_knownGene	exon	10477433	10477566	.	+	.	gene_id "XLOC_000204"; transcript_id "5_00000295"; exon_number "10"; gene_name "uc010oal.1"; oId "uc010oal.1"; nearest_ref "uc010oal.1"; class_code "="; tss_id "TSS193"; p_id "P176";
chr1	hg19_knownGene	exon	10478883	10478982	.	+	.	gene_id "XLOC_000204"; transcript_id "5_00000295"; exon_number "11"; gene_name "uc010oal.1"; oId "uc010oal.1"; nearest_ref "uc010oal.1"; class_code "="; tss_id "TSS193"; p_id "P176";
chr1	hg19_knownGene	exon	10479474	10479596	.	+	.	gene_id "XLOC_000204"; transcript_id "5_00000295"; exon_number "12"; gene_name "uc010oal.1"; oId "uc010oal.1"; nearest_ref "uc010oal.1"; class_code "="; tss_id "TSS193"; p_id "P176";
chr1	hg19_knownGene	exon	10479687	10480200	.	+	.	gene_id "XLOC_000204"; transcript_id "5_00000295"; exon_number "13"; gene_name "uc010oal.1"; oId "uc010oal.1"; nearest_ref "uc010oal.1"; class_code "="; tss_id "TSS193"; p_id "P176";
chr1	Cufflinks	exon	10456244	10456435	.	+	.	gene_id "XLOC_000205"; transcript_id "5_00013137"; exon_number "1"; oId "upf1_r4.479.1"; class_code "u";
chr1	hg19_knownGene	exon	10490159	10490625	.	+	.	gene_id "XLOC_000206"; transcript_id "5_00000296"; exon_number "1"; gene_name "uc001are.2"; oId "uc001are.2"; nearest_ref "uc001are.2"; class_code "="; tss_id "TSS194"; p_id "P191";
chr1	hg19_knownGene	exon	10493899	10494022	.	+	.	gene_id "XLOC_000206"; transcript_id "5_00000296"; exon_number "2"; gene_name "uc001are.2"; oId "uc001are.2"; nearest_ref "uc001are.2"; class_code "="; tss_id "TSS194"; p_id "P191";
chr1	hg19_knownGene	exon	10494714	10494747	.	+	.	gene_id "XLOC_000206"; transcript_id "5_00000296"; exon_number "3"; gene_name "uc001are.2"; oId "uc001are.2"; nearest_ref "uc001are.2"; class_code "="; tss_id "TSS194"; p_id "P191";
chr1	hg19_knownGene	exon	10500404	10500470	.	+	.	gene_id "XLOC_000206"; transcript_id "5_00000296"; exon_number "4"; gene_name "uc001are.2"; oId "uc001are.2"; nearest_ref "uc001are.2"; class_code "="; tss_id "TSS194"; p_id "P191";
chr1	hg19_knownGene	exon	10502322	10502864	.	+	.	gene_id "XLOC_000206"; transcript_id "5_00000296"; exon_number "5"; gene_name "uc001are.2"; oId "uc001are.2"; nearest_ref "uc001are.2"; class_code "="; tss_id "TSS194"; p_id "P191";
chr1	hg19_knownGene	exon	10490159	10490625	.	+	.	gene_id "XLOC_000206"; transcript_id "5_00000298"; exon_number "1"; gene_name "uc001arg.2"; oId "uc001arg.2"; nearest_ref "uc001arg.2"; class_code "="; tss_id "TSS194"; p_id "P190";
chr1	hg19_knownGene	exon	10493899	10494022	.	+	.	gene_id "XLOC_000206"; transcript_id "5_00000298"; exon_number "2"; gene_name "uc001arg.2"; oId "uc001arg.2"; nearest_ref "uc001arg.2"; class_code "="; tss_id "TSS194"; p_id "P190";
chr1	hg19_knownGene	exon	10494714	10494747	.	+	.	gene_id "XLOC_000206"; transcript_id "5_00000298"; exon_number "3"; gene_name "uc001arg.2"; oId "uc001arg.2"; nearest_ref "uc001arg.2"; class_code "="; tss_id "TSS194"; p_id "P190";
chr1	hg19_knownGene	exon	10511434	10512208	.	+	.	gene_id "XLOC_000206"; transcript_id "5_00000298"; exon_number "4"; gene_name "uc001arg.2"; oId "uc001arg.2"; nearest_ref "uc001arg.2"; class_code "="; tss_id "TSS194"; p_id "P190";
chr1	hg19_knownGene	exon	10490159	10490625	.	+	.	gene_id "XLOC_000206"; transcript_id "5_00000297"; exon_number "1"; gene_name "uc001arf.2"; oId "uc001arf.2"; nearest_ref "uc001arf.2"; class_code "="; tss_id "TSS194"; p_id "P189";
chr1	hg19_knownGene	exon	10493899	10494022	.	+	.	gene_id "XLOC_000206"; transcript_id "5_00000297"; exon_number "2"; gene_name "uc001arf.2"; oId "uc001arf.2"; nearest_ref "uc001arf.2"; class_code "="; tss_id "TSS194"; p_id "P189";
chr1	hg19_knownGene	exon	10494714	10494747	.	+	.	gene_id "XLOC_000206"; transcript_id "5_00000297"; exon_number "3"; gene_name "uc001arf.2"; oId "uc001arf.2"; nearest_ref "uc001arf.2"; class_code "="; tss_id "TSS194"; p_id "P189";
chr1	hg19_knownGene	exon	10500404	10500470	.	+	.	gene_id "XLOC_000206"; transcript_id "5_00000297"; exon_number "4"; gene_name "uc001arf.2"; oId "uc001arf.2"; nearest_ref "uc001arf.2"; class_code "="; tss_id "TSS194"; p_id "P189";
chr1	hg19_knownGene	exon	10511434	10512208	.	+	.	gene_id "XLOC_000206"; transcript_id "5_00000297"; exon_number "5"; gene_name "uc001arf.2"; oId "uc001arf.2"; nearest_ref "uc001arf.2"; class_code "="; tss_id "TSS194"; p_id "P189";
chr1	Cufflinks	exon	10490787	10491458	.	+	.	gene_id "XLOC_000206"; transcript_id "5_00000299"; exon_number "1"; gene_name "uc001arh.2"; oId "uc001arh.2_ext"; nearest_ref "uc001arh.2"; class_code "="; tss_id "TSS195"; p_id "P188";
chr1	Cufflinks	exon	10493899	10494022	.	+	.	gene_id "XLOC_000206"; transcript_id "5_00000299"; exon_number "2"; gene_name "uc001arh.2"; oId "uc001arh.2_ext"; nearest_ref "uc001arh.2"; class_code "="; tss_id "TSS195"; p_id "P188";
chr1	Cufflinks	exon	10494714	10494747	.	+	.	gene_id "XLOC_000206"; transcript_id "5_00000299"; exon_number "3"; gene_name "uc001arh.2"; oId "uc001arh.2_ext"; nearest_ref "uc001arh.2"; class_code "="; tss_id "TSS195"; p_id "P188";
chr1	Cufflinks	exon	10500404	10500470	.	+	.	gene_id "XLOC_000206"; transcript_id "5_00000299"; exon_number "4"; gene_name "uc001arh.2"; oId "uc001arh.2_ext"; nearest_ref "uc001arh.2"; class_code "="; tss_id "TSS195"; p_id "P188";
chr1	Cufflinks	exon	10502322	10502864	.	+	.	gene_id "XLOC_000206"; transcript_id "5_00000299"; exon_number "5"; gene_name "uc001arh.2"; oId "uc001arh.2_ext"; nearest_ref "uc001arh.2"; class_code "="; tss_id "TSS195"; p_id "P188";
chr1	hg19_knownGene	exon	10509971	10510379	.	+	.	gene_id "XLOC_000206"; transcript_id "5_00000300"; exon_number "1"; gene_name "uc001ari.2"; oId "uc001ari.2"; nearest_ref "uc001ari.2"; class_code "="; tss_id "TSS196"; p_id "P187";
chr1	hg19_knownGene	exon	10511434	10512208	.	+	.	gene_id "XLOC_000206"; transcript_id "5_00000300"; exon_number "2"; gene_name "uc001ari.2"; oId "uc001ari.2"; nearest_ref "uc001ari.2"; class_code "="; tss_id "TSS196"; p_id "P187";
chr1	Cufflinks	exon	10534967	10535059	.	+	.	gene_id "XLOC_000207"; transcript_id "5_00000303"; exon_number "1"; gene_name "uc009vmu.1"; oId "uc009vmu.1_ext"; nearest_ref "uc009vmu.1"; class_code "="; tss_id "TSS197"; p_id "P195";
chr1	Cufflinks	exon	10555331	10555378	.	+	.	gene_id "XLOC_000207"; transcript_id "5_00000303"; exon_number "2"; gene_name "uc009vmu.1"; oId "uc009vmu.1_ext"; nearest_ref "uc009vmu.1"; class_code "="; tss_id "TSS197"; p_id "P195";
chr1	Cufflinks	exon	10596270	10596354	.	+	.	gene_id "XLOC_000207"; transcript_id "5_00000303"; exon_number "3"; gene_name "uc009vmu.1"; oId "uc009vmu.1_ext"; nearest_ref "uc009vmu.1"; class_code "="; tss_id "TSS197"; p_id "P195";
chr1	Cufflinks	exon	10678389	10678474	.	+	.	gene_id "XLOC_000207"; transcript_id "5_00000303"; exon_number "4"; gene_name "uc009vmu.1"; oId "uc009vmu.1_ext"; nearest_ref "uc009vmu.1"; class_code "="; tss_id "TSS197"; p_id "P195";
chr1	Cufflinks	exon	10683076	10683924	.	+	.	gene_id "XLOC_000207"; transcript_id "5_00000303"; exon_number "5"; gene_name "uc009vmu.1"; oId "uc009vmu.1_ext"; nearest_ref "uc009vmu.1"; class_code "="; tss_id "TSS197"; p_id "P195";
chr1	Cufflinks	exon	10534967	10535059	.	+	.	gene_id "XLOC_000207"; transcript_id "5_00000304"; exon_number "1"; gene_name "uc001arn.2"; oId "uc001arn.2_ext"; nearest_ref "uc001arn.2"; class_code "="; tss_id "TSS197"; p_id "P194";
chr1	Cufflinks	exon	10555331	10555378	.	+	.	gene_id "XLOC_000207"; transcript_id "5_00000304"; exon_number "2"; gene_name "uc001arn.2"; oId "uc001arn.2_ext"; nearest_ref "uc001arn.2"; class_code "="; tss_id "TSS197"; p_id "P194";
chr1	Cufflinks	exon	10596270	10596354	.	+	.	gene_id "XLOC_000207"; transcript_id "5_00000304"; exon_number "3"; gene_name "uc001arn.2"; oId "uc001arn.2_ext"; nearest_ref "uc001arn.2"; class_code "="; tss_id "TSS197"; p_id "P194";
chr1	Cufflinks	exon	10659295	10659423	.	+	.	gene_id "XLOC_000207"; transcript_id "5_00000304"; exon_number "4"; gene_name "uc001arn.2"; oId "uc001arn.2_ext"; nearest_ref "uc001arn.2"; class_code "="; tss_id "TSS197"; p_id "P194";
chr1	Cufflinks	exon	10678389	10678474	.	+	.	gene_id "XLOC_000207"; transcript_id "5_00000304"; exon_number "5"; gene_name "uc001arn.2"; oId "uc001arn.2_ext"; nearest_ref "uc001arn.2"; class_code "="; tss_id "TSS197"; p_id "P194";
chr1	Cufflinks	exon	10683076	10683178	.	+	.	gene_id "XLOC_000207"; transcript_id "5_00000304"; exon_number "6"; gene_name "uc001arn.2"; oId "uc001arn.2_ext"; nearest_ref "uc001arn.2"; class_code "="; tss_id "TSS197"; p_id "P194";
chr1	Cufflinks	exon	10684397	10684494	.	+	.	gene_id "XLOC_000207"; transcript_id "5_00000304"; exon_number "7"; gene_name "uc001arn.2"; oId "uc001arn.2_ext"; nearest_ref "uc001arn.2"; class_code "="; tss_id "TSS197"; p_id "P194";
chr1	Cufflinks	exon	10687329	10687420	.	+	.	gene_id "XLOC_000207"; transcript_id "5_00000304"; exon_number "8"; gene_name "uc001arn.2"; oId "uc001arn.2_ext"; nearest_ref "uc001arn.2"; class_code "="; tss_id "TSS197"; p_id "P194";
chr1	Cufflinks	exon	10689588	10690813	.	+	.	gene_id "XLOC_000207"; transcript_id "5_00000304"; exon_number "9"; gene_name "uc001arn.2"; oId "uc001arn.2_ext"; nearest_ref "uc001arn.2"; class_code "="; tss_id "TSS197"; p_id "P194";
chr1	Cufflinks	exon	10534999	10535059	.	+	.	gene_id "XLOC_000207"; transcript_id "5_00000301"; exon_number "1"; gene_name "uc001arl.2"; oId "uc001arl.2_ext"; nearest_ref "uc001arl.2"; class_code "="; tss_id "TSS197";
chr1	Cufflinks	exon	10555331	10555378	.	+	.	gene_id "XLOC_000207"; transcript_id "5_00000301"; exon_number "2"; gene_name "uc001arl.2"; oId "uc001arl.2_ext"; nearest_ref "uc001arl.2"; class_code "="; tss_id "TSS197";
chr1	Cufflinks	exon	10579860	10580063	.	+	.	gene_id "XLOC_000207"; transcript_id "5_00000301"; exon_number "3"; gene_name "uc001arl.2"; oId "uc001arl.2_ext"; nearest_ref "uc001arl.2"; class_code "="; tss_id "TSS197";
chr1	Cufflinks	exon	10534999	10535059	.	+	.	gene_id "XLOC_000207"; transcript_id "5_00000302"; exon_number "1"; gene_name "uc001arm.1"; oId "uc001arm.1_ext"; nearest_ref "uc001arm.1"; class_code "="; tss_id "TSS197";
chr1	Cufflinks	exon	10555331	10555378	.	+	.	gene_id "XLOC_000207"; transcript_id "5_00000302"; exon_number "2"; gene_name "uc001arm.1"; oId "uc001arm.1_ext"; nearest_ref "uc001arm.1"; class_code "="; tss_id "TSS197";
chr1	Cufflinks	exon	10636835	10637247	.	+	.	gene_id "XLOC_000207"; transcript_id "5_00000302"; exon_number "3"; gene_name "uc001arm.1"; oId "uc001arm.1_ext"; nearest_ref "uc001arm.1"; class_code "="; tss_id "TSS197";
chr1	Cufflinks	exon	10637871	10638484	.	+	.	gene_id "XLOC_000207"; transcript_id "5_00000302"; exon_number "4"; gene_name "uc001arm.1"; oId "uc001arm.1_ext"; nearest_ref "uc001arm.1"; class_code "="; tss_id "TSS197";
chr1	Cufflinks	exon	10534999	10535059	.	+	.	gene_id "XLOC_000207"; transcript_id "5_00000307"; exon_number "1"; gene_name "uc010oan.1"; oId "uc010oan.1_ext"; nearest_ref "uc010oan.1"; class_code "="; tss_id "TSS197"; p_id "P193";
chr1	Cufflinks	exon	10555331	10555378	.	+	.	gene_id "XLOC_000207"; transcript_id "5_00000307"; exon_number "2"; gene_name "uc010oan.1"; oId "uc010oan.1_ext"; nearest_ref "uc010oan.1"; class_code "="; tss_id "TSS197"; p_id "P193";
chr1	Cufflinks	exon	10596270	10596354	.	+	.	gene_id "XLOC_000207"; transcript_id "5_00000307"; exon_number "3"; gene_name "uc010oan.1"; oId "uc010oan.1_ext"; nearest_ref "uc010oan.1"; class_code "="; tss_id "TSS197"; p_id "P193";
chr1	Cufflinks	exon	10678389	10678474	.	+	.	gene_id "XLOC_000207"; transcript_id "5_00000307"; exon_number "4"; gene_name "uc010oan.1"; oId "uc010oan.1_ext"; nearest_ref "uc010oan.1"; class_code "="; tss_id "TSS197"; p_id "P193";
chr1	Cufflinks	exon	10683076	10683178	.	+	.	gene_id "XLOC_000207"; transcript_id "5_00000307"; exon_number "5"; gene_name "uc010oan.1"; oId "uc010oan.1_ext"; nearest_ref "uc010oan.1"; class_code "="; tss_id "TSS197"; p_id "P193";
chr1	Cufflinks	exon	10684397	10684494	.	+	.	gene_id "XLOC_000207"; transcript_id "5_00000307"; exon_number "6"; gene_name "uc010oan.1"; oId "uc010oan.1_ext"; nearest_ref "uc010oan.1"; class_code "="; tss_id "TSS197"; p_id "P193";
chr1	Cufflinks	exon	10687329	10687420	.	+	.	gene_id "XLOC_000207"; transcript_id "5_00000307"; exon_number "7"; gene_name "uc010oan.1"; oId "uc010oan.1_ext"; nearest_ref "uc010oan.1"; class_code "="; tss_id "TSS197"; p_id "P193";
chr1	Cufflinks	exon	10689588	10690813	.	+	.	gene_id "XLOC_000207"; transcript_id "5_00000307"; exon_number "8"; gene_name "uc010oan.1"; oId "uc010oan.1_ext"; nearest_ref "uc010oan.1"; class_code "="; tss_id "TSS197"; p_id "P193";
chr1	Cufflinks	exon	10534999	10535059	.	+	.	gene_id "XLOC_000207"; transcript_id "5_00000306"; exon_number "1"; gene_name "uc010oam.1"; oId "uc010oam.1_ext"; nearest_ref "uc010oam.1"; class_code "="; tss_id "TSS197"; p_id "P192";
chr1	Cufflinks	exon	10555331	10555378	.	+	.	gene_id "XLOC_000207"; transcript_id "5_00000306"; exon_number "2"; gene_name "uc010oam.1"; oId "uc010oam.1_ext"; nearest_ref "uc010oam.1"; class_code "="; tss_id "TSS197"; p_id "P192";
chr1	Cufflinks	exon	10659295	10659423	.	+	.	gene_id "XLOC_000207"; transcript_id "5_00000306"; exon_number "3"; gene_name "uc010oam.1"; oId "uc010oam.1_ext"; nearest_ref "uc010oam.1"; class_code "="; tss_id "TSS197"; p_id "P192";
chr1	Cufflinks	exon	10678389	10678474	.	+	.	gene_id "XLOC_000207"; transcript_id "5_00000306"; exon_number "4"; gene_name "uc010oam.1"; oId "uc010oam.1_ext"; nearest_ref "uc010oam.1"; class_code "="; tss_id "TSS197"; p_id "P192";
chr1	Cufflinks	exon	10683076	10683178	.	+	.	gene_id "XLOC_000207"; transcript_id "5_00000306"; exon_number "5"; gene_name "uc010oam.1"; oId "uc010oam.1_ext"; nearest_ref "uc010oam.1"; class_code "="; tss_id "TSS197"; p_id "P192";
chr1	Cufflinks	exon	10684397	10684494	.	+	.	gene_id "XLOC_000207"; transcript_id "5_00000306"; exon_number "6"; gene_name "uc010oam.1"; oId "uc010oam.1_ext"; nearest_ref "uc010oam.1"; class_code "="; tss_id "TSS197"; p_id "P192";
chr1	Cufflinks	exon	10687329	10687420	.	+	.	gene_id "XLOC_000207"; transcript_id "5_00000306"; exon_number "7"; gene_name "uc010oam.1"; oId "uc010oam.1_ext"; nearest_ref "uc010oam.1"; class_code "="; tss_id "TSS197"; p_id "P192";
chr1	Cufflinks	exon	10689588	10690813	.	+	.	gene_id "XLOC_000207"; transcript_id "5_00000306"; exon_number "8"; gene_name "uc010oam.1"; oId "uc010oam.1_ext"; nearest_ref "uc010oam.1"; class_code "="; tss_id "TSS197"; p_id "P192";
chr1	Cufflinks	exon	10534999	10535059	.	+	.	gene_id "XLOC_000207"; transcript_id "5_00000305"; exon_number "1"; gene_name "uc009vmv.2"; oId "uc009vmv.2_ext"; nearest_ref "uc009vmv.2"; class_code "="; tss_id "TSS197"; p_id "P192";
chr1	Cufflinks	exon	10555331	10555349	.	+	.	gene_id "XLOC_000207"; transcript_id "5_00000305"; exon_number "2"; gene_name "uc009vmv.2"; oId "uc009vmv.2_ext"; nearest_ref "uc009vmv.2"; class_code "="; tss_id "TSS197"; p_id "P192";
chr1	Cufflinks	exon	10596288	10596354	.	+	.	gene_id "XLOC_000207"; transcript_id "5_00000305"; exon_number "3"; gene_name "uc009vmv.2"; oId "uc009vmv.2_ext"; nearest_ref "uc009vmv.2"; class_code "="; tss_id "TSS197"; p_id "P192";
chr1	Cufflinks	exon	10659295	10659423	.	+	.	gene_id "XLOC_000207"; transcript_id "5_00000305"; exon_number "4"; gene_name "uc009vmv.2"; oId "uc009vmv.2_ext"; nearest_ref "uc009vmv.2"; class_code "="; tss_id "TSS197"; p_id "P192";
chr1	Cufflinks	exon	10678389	10678474	.	+	.	gene_id "XLOC_000207"; transcript_id "5_00000305"; exon_number "5"; gene_name "uc009vmv.2"; oId "uc009vmv.2_ext"; nearest_ref "uc009vmv.2"; class_code "="; tss_id "TSS197"; p_id "P192";
chr1	Cufflinks	exon	10683076	10683178	.	+	.	gene_id "XLOC_000207"; transcript_id "5_00000305"; exon_number "6"; gene_name "uc009vmv.2"; oId "uc009vmv.2_ext"; nearest_ref "uc009vmv.2"; class_code "="; tss_id "TSS197"; p_id "P192";
chr1	Cufflinks	exon	10684397	10684494	.	+	.	gene_id "XLOC_000207"; transcript_id "5_00000305"; exon_number "7"; gene_name "uc009vmv.2"; oId "uc009vmv.2_ext"; nearest_ref "uc009vmv.2"; class_code "="; tss_id "TSS197"; p_id "P192";
chr1	Cufflinks	exon	10687329	10687420	.	+	.	gene_id "XLOC_000207"; transcript_id "5_00000305"; exon_number "8"; gene_name "uc009vmv.2"; oId "uc009vmv.2_ext"; nearest_ref "uc009vmv.2"; class_code "="; tss_id "TSS197"; p_id "P192";
chr1	Cufflinks	exon	10689588	10690813	.	+	.	gene_id "XLOC_000207"; transcript_id "5_00000305"; exon_number "9"; gene_name "uc009vmv.2"; oId "uc009vmv.2_ext"; nearest_ref "uc009vmv.2"; class_code "="; tss_id "TSS197"; p_id "P192";
chr1	Cufflinks	exon	10581499	10581664	.	+	.	gene_id "XLOC_000207"; transcript_id "5_00011651"; exon_number "1"; gene_name "uc009vmw.2"; oId "upf3.150.8"; nearest_ref "uc009vmw.2"; class_code "j"; tss_id "TSS198";
chr1	Cufflinks	exon	10584463	10584540	.	+	.	gene_id "XLOC_000207"; transcript_id "5_00011651"; exon_number "2"; gene_name "uc009vmw.2"; oId "upf3.150.8"; nearest_ref "uc009vmw.2"; class_code "j"; tss_id "TSS198";
chr1	Cufflinks	exon	10588308	10588416	.	+	.	gene_id "XLOC_000207"; transcript_id "5_00011651"; exon_number "3"; gene_name "uc009vmw.2"; oId "upf3.150.8"; nearest_ref "uc009vmw.2"; class_code "j"; tss_id "TSS198";
chr1	Cufflinks	exon	10596270	10596354	.	+	.	gene_id "XLOC_000207"; transcript_id "5_00011651"; exon_number "4"; gene_name "uc009vmw.2"; oId "upf3.150.8"; nearest_ref "uc009vmw.2"; class_code "j"; tss_id "TSS198";
chr1	Cufflinks	exon	10659295	10659423	.	+	.	gene_id "XLOC_000207"; transcript_id "5_00011651"; exon_number "5"; gene_name "uc009vmw.2"; oId "upf3.150.8"; nearest_ref "uc009vmw.2"; class_code "j"; tss_id "TSS198";
chr1	Cufflinks	exon	10678389	10678474	.	+	.	gene_id "XLOC_000207"; transcript_id "5_00011651"; exon_number "6"; gene_name "uc009vmw.2"; oId "upf3.150.8"; nearest_ref "uc009vmw.2"; class_code "j"; tss_id "TSS198";
chr1	Cufflinks	exon	10683076	10683178	.	+	.	gene_id "XLOC_000207"; transcript_id "5_00011651"; exon_number "7"; gene_name "uc009vmw.2"; oId "upf3.150.8"; nearest_ref "uc009vmw.2"; class_code "j"; tss_id "TSS198";
chr1	Cufflinks	exon	10684397	10684494	.	+	.	gene_id "XLOC_000207"; transcript_id "5_00011651"; exon_number "8"; gene_name "uc009vmw.2"; oId "upf3.150.8"; nearest_ref "uc009vmw.2"; class_code "j"; tss_id "TSS198";
chr1	Cufflinks	exon	10687329	10687420	.	+	.	gene_id "XLOC_000207"; transcript_id "5_00011651"; exon_number "9"; gene_name "uc009vmw.2"; oId "upf3.150.8"; nearest_ref "uc009vmw.2"; class_code "j"; tss_id "TSS198";
chr1	Cufflinks	exon	10689588	10690813	.	+	.	gene_id "XLOC_000207"; transcript_id "5_00011651"; exon_number "10"; gene_name "uc009vmw.2"; oId "upf3.150.8"; nearest_ref "uc009vmw.2"; class_code "j"; tss_id "TSS198";
chr1	Cufflinks	exon	10964294	10964807	.	+	.	gene_id "XLOC_000208"; transcript_id "5_00013138"; exon_number "1"; oId "upf1_r4.257.1"; class_code "u";
chr1	hg19_knownGene	exon	11072679	11072800	.	+	.	gene_id "XLOC_000209"; transcript_id "5_00000311"; exon_number "1"; gene_name "uc010oap.1"; oId "uc010oap.1"; nearest_ref "uc010oap.1"; class_code "="; tss_id "TSS201"; p_id "P197";
chr1	hg19_knownGene	exon	11073773	11074022	.	+	.	gene_id "XLOC_000209"; transcript_id "5_00000311"; exon_number "2"; gene_name "uc010oap.1"; oId "uc010oap.1"; nearest_ref "uc010oap.1"; class_code "="; tss_id "TSS201"; p_id "P197";
chr1	hg19_knownGene	exon	11078790	11078930	.	+	.	gene_id "XLOC_000209"; transcript_id "5_00000311"; exon_number "3"; gene_name "uc010oap.1"; oId "uc010oap.1"; nearest_ref "uc010oap.1"; class_code "="; tss_id "TSS201"; p_id "P197";
chr1	hg19_knownGene	exon	11080486	11080656	.	+	.	gene_id "XLOC_000209"; transcript_id "5_00000311"; exon_number "4"; gene_name "uc010oap.1"; oId "uc010oap.1"; nearest_ref "uc010oap.1"; class_code "="; tss_id "TSS201"; p_id "P197";
chr1	hg19_knownGene	exon	11082181	11085548	.	+	.	gene_id "XLOC_000209"; transcript_id "5_00000311"; exon_number "5"; gene_name "uc010oap.1"; oId "uc010oap.1"; nearest_ref "uc010oap.1"; class_code "="; tss_id "TSS201"; p_id "P197";
chr1	hg19_knownGene	exon	11072679	11072800	.	+	.	gene_id "XLOC_000209"; transcript_id "5_00000310"; exon_number "1"; gene_name "uc001art.2"; oId "uc001art.2"; nearest_ref "uc001art.2"; class_code "="; tss_id "TSS201"; p_id "P196";
chr1	hg19_knownGene	exon	11073773	11074022	.	+	.	gene_id "XLOC_000209"; transcript_id "5_00000310"; exon_number "2"; gene_name "uc001art.2"; oId "uc001art.2"; nearest_ref "uc001art.2"; class_code "="; tss_id "TSS201"; p_id "P196";
chr1	hg19_knownGene	exon	11076901	11077064	.	+	.	gene_id "XLOC_000209"; transcript_id "5_00000310"; exon_number "3"; gene_name "uc001art.2"; oId "uc001art.2"; nearest_ref "uc001art.2"; class_code "="; tss_id "TSS201"; p_id "P196";
chr1	hg19_knownGene	exon	11078790	11078930	.	+	.	gene_id "XLOC_000209"; transcript_id "5_00000310"; exon_number "4"; gene_name "uc001art.2"; oId "uc001art.2"; nearest_ref "uc001art.2"; class_code "="; tss_id "TSS201"; p_id "P196";
chr1	hg19_knownGene	exon	11080486	11080656	.	+	.	gene_id "XLOC_000209"; transcript_id "5_00000310"; exon_number "5"; gene_name "uc001art.2"; oId "uc001art.2"; nearest_ref "uc001art.2"; class_code "="; tss_id "TSS201"; p_id "P196";
chr1	hg19_knownGene	exon	11082181	11085548	.	+	.	gene_id "XLOC_000209"; transcript_id "5_00000310"; exon_number "6"; gene_name "uc001art.2"; oId "uc001art.2"; nearest_ref "uc001art.2"; class_code "="; tss_id "TSS201"; p_id "P196";
chr1	Cufflinks	exon	11072679	11072800	.	+	.	gene_id "XLOC_000209"; transcript_id "5_00011652"; exon_number "1"; gene_name "uc010oap.1"; oId "upf3.158.3"; nearest_ref "uc010oap.1"; class_code "j"; tss_id "TSS201";
chr1	Cufflinks	exon	11073773	11074022	.	+	.	gene_id "XLOC_000209"; transcript_id "5_00011652"; exon_number "2"; gene_name "uc010oap.1"; oId "upf3.158.3"; nearest_ref "uc010oap.1"; class_code "j"; tss_id "TSS201";
chr1	Cufflinks	exon	11076901	11077064	.	+	.	gene_id "XLOC_000209"; transcript_id "5_00011652"; exon_number "3"; gene_name "uc010oap.1"; oId "upf3.158.3"; nearest_ref "uc010oap.1"; class_code "j"; tss_id "TSS201";
chr1	Cufflinks	exon	11078790	11078930	.	+	.	gene_id "XLOC_000209"; transcript_id "5_00011652"; exon_number "4"; gene_name "uc010oap.1"; oId "upf3.158.3"; nearest_ref "uc010oap.1"; class_code "j"; tss_id "TSS201";
chr1	Cufflinks	exon	11080486	11080656	.	+	.	gene_id "XLOC_000209"; transcript_id "5_00011652"; exon_number "5"; gene_name "uc010oap.1"; oId "upf3.158.3"; nearest_ref "uc010oap.1"; class_code "j"; tss_id "TSS201";
chr1	Cufflinks	exon	11082181	11084392	.	+	.	gene_id "XLOC_000209"; transcript_id "5_00011652"; exon_number "6"; gene_name "uc010oap.1"; oId "upf3.158.3"; nearest_ref "uc010oap.1"; class_code "j"; tss_id "TSS201";
chr1	Cufflinks	exon	11085167	11085265	.	+	.	gene_id "XLOC_000209"; transcript_id "5_00011652"; exon_number "7"; gene_name "uc010oap.1"; oId "upf3.158.3"; nearest_ref "uc010oap.1"; class_code "j"; tss_id "TSS201";
chr1	Cufflinks	exon	11085608	11085647	.	+	.	gene_id "XLOC_000209"; transcript_id "5_00011652"; exon_number "8"; gene_name "uc010oap.1"; oId "upf3.158.3"; nearest_ref "uc010oap.1"; class_code "j"; tss_id "TSS201";
chr1	Cufflinks	exon	11072679	11072800	.	+	.	gene_id "XLOC_000209"; transcript_id "5_00013139"; exon_number "1"; gene_name "uc010oap.1"; oId "upf1_r4.274.2"; nearest_ref "uc010oap.1"; class_code "j"; tss_id "TSS201";
chr1	Cufflinks	exon	11073773	11074022	.	+	.	gene_id "XLOC_000209"; transcript_id "5_00013139"; exon_number "2"; gene_name "uc010oap.1"; oId "upf1_r4.274.2"; nearest_ref "uc010oap.1"; class_code "j"; tss_id "TSS201";
chr1	Cufflinks	exon	11076901	11077064	.	+	.	gene_id "XLOC_000209"; transcript_id "5_00013139"; exon_number "3"; gene_name "uc010oap.1"; oId "upf1_r4.274.2"; nearest_ref "uc010oap.1"; class_code "j"; tss_id "TSS201";
chr1	Cufflinks	exon	11078790	11078930	.	+	.	gene_id "XLOC_000209"; transcript_id "5_00013139"; exon_number "4"; gene_name "uc010oap.1"; oId "upf1_r4.274.2"; nearest_ref "uc010oap.1"; class_code "j"; tss_id "TSS201";
chr1	Cufflinks	exon	11080486	11080656	.	+	.	gene_id "XLOC_000209"; transcript_id "5_00013139"; exon_number "5"; gene_name "uc010oap.1"; oId "upf1_r4.274.2"; nearest_ref "uc010oap.1"; class_code "j"; tss_id "TSS201";
chr1	Cufflinks	exon	11082181	11085265	.	+	.	gene_id "XLOC_000209"; transcript_id "5_00013139"; exon_number "6"; gene_name "uc010oap.1"; oId "upf1_r4.274.2"; nearest_ref "uc010oap.1"; class_code "j"; tss_id "TSS201";
chr1	Cufflinks	exon	11089744	11089872	.	+	.	gene_id "XLOC_000209"; transcript_id "5_00013139"; exon_number "7"; gene_name "uc010oap.1"; oId "upf1_r4.274.2"; nearest_ref "uc010oap.1"; class_code "j"; tss_id "TSS201";
chr1	Cufflinks	exon	11089236	11090586	.	+	.	gene_id "XLOC_000209"; transcript_id "5_00011654"; exon_number "1"; gene_name "uc001aru.2"; oId "upf3.160.1"; nearest_ref "uc001aru.2"; class_code "x";
chr1	Cufflinks	exon	11085886	11087379	.	+	.	gene_id "XLOC_000210"; transcript_id "5_00011653"; exon_number "1"; gene_name "uc001aru.2"; oId "upf3.159.1"; nearest_ref "uc001aru.2"; class_code "x";
chr1	Cufflinks	exon	11121066	11121281	.	+	.	gene_id "XLOC_000211"; transcript_id "5_00009094"; exon_number "1"; oId "SC4.225.1"; class_code "u";
chr1	Cufflinks	exon	11123125	11123418	.	+	.	gene_id "XLOC_000212"; transcript_id "5_00013140"; exon_number "1"; oId "upf1_r4.263.1"; class_code "u";
chr1	Cufflinks	exon	11124064	11124450	.	+	.	gene_id "XLOC_000213"; transcript_id "5_00009095"; exon_number "1"; oId "SC4.226.1"; class_code "u";
chr1	hg19_knownGene	exon	11249398	11250012	.	+	.	gene_id "XLOC_000214"; transcript_id "5_00000313"; exon_number "1"; gene_name "uc001ase.2"; oId "uc001ase.2"; nearest_ref "uc001ase.2"; class_code "="; tss_id "TSS202"; p_id "P198";
chr1	hg19_knownGene	exon	11252327	11252427	.	+	.	gene_id "XLOC_000214"; transcript_id "5_00000313"; exon_number "2"; gene_name "uc001ase.2"; oId "uc001ase.2"; nearest_ref "uc001ase.2"; class_code "="; tss_id "TSS202"; p_id "P198";
chr1	hg19_knownGene	exon	11253637	11253831	.	+	.	gene_id "XLOC_000214"; transcript_id "5_00000313"; exon_number "3"; gene_name "uc001ase.2"; oId "uc001ase.2"; nearest_ref "uc001ase.2"; class_code "="; tss_id "TSS202"; p_id "P198";
chr1	hg19_knownGene	exon	11254518	11254716	.	+	.	gene_id "XLOC_000214"; transcript_id "5_00000313"; exon_number "4"; gene_name "uc001ase.2"; oId "uc001ase.2"; nearest_ref "uc001ase.2"; class_code "="; tss_id "TSS202"; p_id "P198";
chr1	hg19_knownGene	exon	11254911	11256037	.	+	.	gene_id "XLOC_000214"; transcript_id "5_00000313"; exon_number "5"; gene_name "uc001ase.2"; oId "uc001ase.2"; nearest_ref "uc001ase.2"; class_code "="; tss_id "TSS202"; p_id "P198";
chr1	hg19_knownGene	exon	11333255	11334117	.	+	.	gene_id "XLOC_000215"; transcript_id "5_00000314"; exon_number "1"; gene_name "uc001asg.2"; oId "uc001asg.2"; nearest_ref "uc001asg.2"; class_code "="; tss_id "TSS203"; p_id "P199";
chr1	hg19_knownGene	exon	11345701	11348490	.	+	.	gene_id "XLOC_000215"; transcript_id "5_00000314"; exon_number "2"; gene_name "uc001asg.2"; oId "uc001asg.2"; nearest_ref "uc001asg.2"; class_code "="; tss_id "TSS203"; p_id "P199";
chr1	Cufflinks	exon	11333255	11334117	.	+	.	gene_id "XLOC_000215"; transcript_id "5_00000315"; exon_number "1"; gene_name "uc001asg.2"; oId "SC3.uc001asg.2.2"; nearest_ref "uc001asg.2"; class_code "j"; tss_id "TSS203";
chr1	Cufflinks	exon	11345701	11345789	.	+	.	gene_id "XLOC_000215"; transcript_id "5_00000315"; exon_number "2"; gene_name "uc001asg.2"; oId "SC3.uc001asg.2.2"; nearest_ref "uc001asg.2"; class_code "j"; tss_id "TSS203";
chr1	Cufflinks	exon	11353524	11353543	.	+	.	gene_id "XLOC_000215"; transcript_id "5_00000315"; exon_number "3"; gene_name "uc001asg.2"; oId "SC3.uc001asg.2.2"; nearest_ref "uc001asg.2"; class_code "j"; tss_id "TSS203";
chr1	Cufflinks	exon	11355583	11356779	.	+	.	gene_id "XLOC_000216"; transcript_id "5_00000316"; exon_number "1"; oId "SC3.147.1"; class_code "u";
chr1	Cufflinks	exon	11358080	11358417	.	+	.	gene_id "XLOC_000217"; transcript_id "5_00013142"; exon_number "1"; oId "upf1_r4.268.1"; class_code "u";
chr1	Cufflinks	exon	11359019	11359588	.	+	.	gene_id "XLOC_000218"; transcript_id "5_00009096"; exon_number "1"; oId "SC4.230.1"; class_code ".";
chr1	hg19_knownGene	exon	11539295	11539429	.	+	.	gene_id "XLOC_000219"; transcript_id "5_00000317"; exon_number "1"; gene_name "uc009vmz.1"; oId "uc009vmz.1"; nearest_ref "uc009vmz.1"; class_code "="; tss_id "TSS204";
chr1	hg19_knownGene	exon	11541315	11541938	.	+	.	gene_id "XLOC_000219"; transcript_id "5_00000317"; exon_number "2"; gene_name "uc009vmz.1"; oId "uc009vmz.1"; nearest_ref "uc009vmz.1"; class_code "="; tss_id "TSS204";
chr1	Cufflinks	exon	11539295	11539429	.	+	.	gene_id "XLOC_000219"; transcript_id "5_00009097"; exon_number "1"; gene_name "uc001ash.3"; oId "SC4.231.4"; nearest_ref "uc001ash.3"; class_code "j"; tss_id "TSS204";
chr1	Cufflinks	exon	11561047	11562145	.	+	.	gene_id "XLOC_000219"; transcript_id "5_00009097"; exon_number "2"; gene_name "uc001ash.3"; oId "SC4.231.4"; nearest_ref "uc001ash.3"; class_code "j"; tss_id "TSS204";
chr1	Cufflinks	exon	11562735	11563503	.	+	.	gene_id "XLOC_000219"; transcript_id "5_00009097"; exon_number "3"; gene_name "uc001ash.3"; oId "SC4.231.4"; nearest_ref "uc001ash.3"; class_code "j"; tss_id "TSS204";
chr1	hg19_knownGene	exon	11539295	11539429	.	+	.	gene_id "XLOC_000219"; transcript_id "5_00000318"; exon_number "1"; gene_name "uc001ash.3"; oId "uc001ash.3"; nearest_ref "uc001ash.3"; class_code "="; tss_id "TSS204"; p_id "P201";
chr1	hg19_knownGene	exon	11561047	11562145	.	+	.	gene_id "XLOC_000219"; transcript_id "5_00000318"; exon_number "2"; gene_name "uc001ash.3"; oId "uc001ash.3"; nearest_ref "uc001ash.3"; class_code "="; tss_id "TSS204"; p_id "P201";
chr1	hg19_knownGene	exon	11562735	11562954	.	+	.	gene_id "XLOC_000219"; transcript_id "5_00000318"; exon_number "3"; gene_name "uc001ash.3"; oId "uc001ash.3"; nearest_ref "uc001ash.3"; class_code "="; tss_id "TSS204"; p_id "P201";
chr1	hg19_knownGene	exon	11574447	11574583	.	+	.	gene_id "XLOC_000219"; transcript_id "5_00000318"; exon_number "4"; gene_name "uc001ash.3"; oId "uc001ash.3"; nearest_ref "uc001ash.3"; class_code "="; tss_id "TSS204"; p_id "P201";
chr1	hg19_knownGene	exon	11575426	11575560	.	+	.	gene_id "XLOC_000219"; transcript_id "5_00000318"; exon_number "5"; gene_name "uc001ash.3"; oId "uc001ash.3"; nearest_ref "uc001ash.3"; class_code "="; tss_id "TSS204"; p_id "P201";
chr1	hg19_knownGene	exon	11576058	11576218	.	+	.	gene_id "XLOC_000219"; transcript_id "5_00000318"; exon_number "6"; gene_name "uc001ash.3"; oId "uc001ash.3"; nearest_ref "uc001ash.3"; class_code "="; tss_id "TSS204"; p_id "P201";
chr1	hg19_knownGene	exon	11577520	11577659	.	+	.	gene_id "XLOC_000219"; transcript_id "5_00000318"; exon_number "7"; gene_name "uc001ash.3"; oId "uc001ash.3"; nearest_ref "uc001ash.3"; class_code "="; tss_id "TSS204"; p_id "P201";
chr1	hg19_knownGene	exon	11579412	11579560	.	+	.	gene_id "XLOC_000219"; transcript_id "5_00000318"; exon_number "8"; gene_name "uc001ash.3"; oId "uc001ash.3"; nearest_ref "uc001ash.3"; class_code "="; tss_id "TSS204"; p_id "P201";
chr1	hg19_knownGene	exon	11579776	11579937	.	+	.	gene_id "XLOC_000219"; transcript_id "5_00000318"; exon_number "9"; gene_name "uc001ash.3"; oId "uc001ash.3"; nearest_ref "uc001ash.3"; class_code "="; tss_id "TSS204"; p_id "P201";
chr1	hg19_knownGene	exon	11580744	11580905	.	+	.	gene_id "XLOC_000219"; transcript_id "5_00000318"; exon_number "10"; gene_name "uc001ash.3"; oId "uc001ash.3"; nearest_ref "uc001ash.3"; class_code "="; tss_id "TSS204"; p_id "P201";
chr1	hg19_knownGene	exon	11583999	11584112	.	+	.	gene_id "XLOC_000219"; transcript_id "5_00000318"; exon_number "11"; gene_name "uc001ash.3"; oId "uc001ash.3"; nearest_ref "uc001ash.3"; class_code "="; tss_id "TSS204"; p_id "P201";
chr1	hg19_knownGene	exon	11585233	11585369	.	+	.	gene_id "XLOC_000219"; transcript_id "5_00000318"; exon_number "12"; gene_name "uc001ash.3"; oId "uc001ash.3"; nearest_ref "uc001ash.3"; class_code "="; tss_id "TSS204"; p_id "P201";
chr1	hg19_knownGene	exon	11586708	11586892	.	+	.	gene_id "XLOC_000219"; transcript_id "5_00000318"; exon_number "13"; gene_name "uc001ash.3"; oId "uc001ash.3"; nearest_ref "uc001ash.3"; class_code "="; tss_id "TSS204"; p_id "P201";
chr1	hg19_knownGene	exon	11589613	11589743	.	+	.	gene_id "XLOC_000219"; transcript_id "5_00000318"; exon_number "14"; gene_name "uc001ash.3"; oId "uc001ash.3"; nearest_ref "uc001ash.3"; class_code "="; tss_id "TSS204"; p_id "P201";
chr1	hg19_knownGene	exon	11589844	11590016	.	+	.	gene_id "XLOC_000219"; transcript_id "5_00000318"; exon_number "15"; gene_name "uc001ash.3"; oId "uc001ash.3"; nearest_ref "uc001ash.3"; class_code "="; tss_id "TSS204"; p_id "P201";
chr1	hg19_knownGene	exon	11590964	11591090	.	+	.	gene_id "XLOC_000219"; transcript_id "5_00000318"; exon_number "16"; gene_name "uc001ash.3"; oId "uc001ash.3"; nearest_ref "uc001ash.3"; class_code "="; tss_id "TSS204"; p_id "P201";
chr1	hg19_knownGene	exon	11591622	11591767	.	+	.	gene_id "XLOC_000219"; transcript_id "5_00000318"; exon_number "17"; gene_name "uc001ash.3"; oId "uc001ash.3"; nearest_ref "uc001ash.3"; class_code "="; tss_id "TSS204"; p_id "P201";
chr1	hg19_knownGene	exon	11594438	11594597	.	+	.	gene_id "XLOC_000219"; transcript_id "5_00000318"; exon_number "18"; gene_name "uc001ash.3"; oId "uc001ash.3"; nearest_ref "uc001ash.3"; class_code "="; tss_id "TSS204"; p_id "P201";
chr1	hg19_knownGene	exon	11595068	11595181	.	+	.	gene_id "XLOC_000219"; transcript_id "5_00000318"; exon_number "19"; gene_name "uc001ash.3"; oId "uc001ash.3"; nearest_ref "uc001ash.3"; class_code "="; tss_id "TSS204"; p_id "P201";
chr1	hg19_knownGene	exon	11595535	11595701	.	+	.	gene_id "XLOC_000219"; transcript_id "5_00000318"; exon_number "20"; gene_name "uc001ash.3"; oId "uc001ash.3"; nearest_ref "uc001ash.3"; class_code "="; tss_id "TSS204"; p_id "P201";
chr1	hg19_knownGene	exon	11596381	11597639	.	+	.	gene_id "XLOC_000219"; transcript_id "5_00000318"; exon_number "21"; gene_name "uc001ash.3"; oId "uc001ash.3"; nearest_ref "uc001ash.3"; class_code "="; tss_id "TSS204"; p_id "P201";
chr1	hg19_knownGene	exon	11561047	11562145	.	+	.	gene_id "XLOC_000219"; transcript_id "5_00000319"; exon_number "1"; gene_name "uc001asi.1"; oId "uc001asi.1"; nearest_ref "uc001asi.1"; class_code "="; tss_id "TSS205"; p_id "P200";
chr1	hg19_knownGene	exon	11562735	11562954	.	+	.	gene_id "XLOC_000219"; transcript_id "5_00000319"; exon_number "2"; gene_name "uc001asi.1"; oId "uc001asi.1"; nearest_ref "uc001asi.1"; class_code "="; tss_id "TSS205"; p_id "P200";
chr1	hg19_knownGene	exon	11574447	11574583	.	+	.	gene_id "XLOC_000219"; transcript_id "5_00000319"; exon_number "3"; gene_name "uc001asi.1"; oId "uc001asi.1"; nearest_ref "uc001asi.1"; class_code "="; tss_id "TSS205"; p_id "P200";
chr1	hg19_knownGene	exon	11575426	11575560	.	+	.	gene_id "XLOC_000219"; transcript_id "5_00000319"; exon_number "4"; gene_name "uc001asi.1"; oId "uc001asi.1"; nearest_ref "uc001asi.1"; class_code "="; tss_id "TSS205"; p_id "P200";
chr1	hg19_knownGene	exon	11576058	11576218	.	+	.	gene_id "XLOC_000219"; transcript_id "5_00000319"; exon_number "5"; gene_name "uc001asi.1"; oId "uc001asi.1"; nearest_ref "uc001asi.1"; class_code "="; tss_id "TSS205"; p_id "P200";
chr1	hg19_knownGene	exon	11577520	11577659	.	+	.	gene_id "XLOC_000219"; transcript_id "5_00000319"; exon_number "6"; gene_name "uc001asi.1"; oId "uc001asi.1"; nearest_ref "uc001asi.1"; class_code "="; tss_id "TSS205"; p_id "P200";
chr1	hg19_knownGene	exon	11579412	11579560	.	+	.	gene_id "XLOC_000219"; transcript_id "5_00000319"; exon_number "7"; gene_name "uc001asi.1"; oId "uc001asi.1"; nearest_ref "uc001asi.1"; class_code "="; tss_id "TSS205"; p_id "P200";
chr1	hg19_knownGene	exon	11579776	11579937	.	+	.	gene_id "XLOC_000219"; transcript_id "5_00000319"; exon_number "8"; gene_name "uc001asi.1"; oId "uc001asi.1"; nearest_ref "uc001asi.1"; class_code "="; tss_id "TSS205"; p_id "P200";
chr1	hg19_knownGene	exon	11580744	11580905	.	+	.	gene_id "XLOC_000219"; transcript_id "5_00000319"; exon_number "9"; gene_name "uc001asi.1"; oId "uc001asi.1"; nearest_ref "uc001asi.1"; class_code "="; tss_id "TSS205"; p_id "P200";
chr1	hg19_knownGene	exon	11583999	11584112	.	+	.	gene_id "XLOC_000219"; transcript_id "5_00000319"; exon_number "10"; gene_name "uc001asi.1"; oId "uc001asi.1"; nearest_ref "uc001asi.1"; class_code "="; tss_id "TSS205"; p_id "P200";
chr1	hg19_knownGene	exon	11585233	11585369	.	+	.	gene_id "XLOC_000219"; transcript_id "5_00000319"; exon_number "11"; gene_name "uc001asi.1"; oId "uc001asi.1"; nearest_ref "uc001asi.1"; class_code "="; tss_id "TSS205"; p_id "P200";
chr1	hg19_knownGene	exon	11586708	11586928	.	+	.	gene_id "XLOC_000219"; transcript_id "5_00000319"; exon_number "12"; gene_name "uc001asi.1"; oId "uc001asi.1"; nearest_ref "uc001asi.1"; class_code "="; tss_id "TSS205"; p_id "P200";
chr1	Cufflinks	exon	11669601	11670162	.	+	.	gene_id "XLOC_000220"; transcript_id "5_00013143"; exon_number "1"; oId "upf1_r4.271.1"; class_code "u";
chr1	Cufflinks	exon	11671899	11672035	.	+	.	gene_id "XLOC_000221"; transcript_id "5_00009100"; exon_number "1"; oId "SC4.233.1"; class_code "u"; tss_id "TSS207";
chr1	Cufflinks	exon	11672847	11673083	.	+	.	gene_id "XLOC_000221"; transcript_id "5_00009100"; exon_number "2"; oId "SC4.233.1"; class_code "u"; tss_id "TSS207";
chr1	hg19_knownGene	exon	11714432	11714638	.	+	.	gene_id "XLOC_000222"; transcript_id "5_00000320"; exon_number "1"; gene_name "uc001ask.2"; oId "uc001ask.2"; nearest_ref "uc001ask.2"; class_code "="; tss_id "TSS208"; p_id "P204";
chr1	hg19_knownGene	exon	11715863	11716157	.	+	.	gene_id "XLOC_000222"; transcript_id "5_00000320"; exon_number "2"; gene_name "uc001ask.2"; oId "uc001ask.2"; nearest_ref "uc001ask.2"; class_code "="; tss_id "TSS208"; p_id "P204";
chr1	hg19_knownGene	exon	11718324	11718421	.	+	.	gene_id "XLOC_000222"; transcript_id "5_00000320"; exon_number "3"; gene_name "uc001ask.2"; oId "uc001ask.2"; nearest_ref "uc001ask.2"; class_code "="; tss_id "TSS208"; p_id "P204";
chr1	hg19_knownGene	exon	11718793	11718928	.	+	.	gene_id "XLOC_000222"; transcript_id "5_00000320"; exon_number "4"; gene_name "uc001ask.2"; oId "uc001ask.2"; nearest_ref "uc001ask.2"; class_code "="; tss_id "TSS208"; p_id "P204";
chr1	hg19_knownGene	exon	11721187	11723383	.	+	.	gene_id "XLOC_000222"; transcript_id "5_00000320"; exon_number "5"; gene_name "uc001ask.2"; oId "uc001ask.2"; nearest_ref "uc001ask.2"; class_code "="; tss_id "TSS208"; p_id "P204";
chr1	hg19_knownGene	exon	11714914	11715009	.	+	.	gene_id "XLOC_000222"; transcript_id "5_00000321"; exon_number "1"; gene_name "uc010oaq.1"; oId "uc010oaq.1"; nearest_ref "uc010oaq.1"; class_code "="; tss_id "TSS209"; p_id "P203";
chr1	hg19_knownGene	exon	11715863	11716157	.	+	.	gene_id "XLOC_000222"; transcript_id "5_00000321"; exon_number "2"; gene_name "uc010oaq.1"; oId "uc010oaq.1"; nearest_ref "uc010oaq.1"; class_code "="; tss_id "TSS209"; p_id "P203";
chr1	hg19_knownGene	exon	11718324	11718713	.	+	.	gene_id "XLOC_000222"; transcript_id "5_00000321"; exon_number "3"; gene_name "uc010oaq.1"; oId "uc010oaq.1"; nearest_ref "uc010oaq.1"; class_code "="; tss_id "TSS209"; p_id "P203";
chr1	Cufflinks	exon	11714914	11715009	.	+	.	gene_id "XLOC_000222"; transcript_id "5_00011657"; exon_number "1"; gene_name "uc010oas.1"; oId "upf3.173.2"; nearest_ref "uc010oas.1"; class_code "j"; tss_id "TSS209";
chr1	Cufflinks	exon	11715385	11715756	.	+	.	gene_id "XLOC_000222"; transcript_id "5_00011657"; exon_number "2"; gene_name "uc010oas.1"; oId "upf3.173.2"; nearest_ref "uc010oas.1"; class_code "j"; tss_id "TSS209";
chr1	Cufflinks	exon	11715863	11716157	.	+	.	gene_id "XLOC_000222"; transcript_id "5_00011657"; exon_number "3"; gene_name "uc010oas.1"; oId "upf3.173.2"; nearest_ref "uc010oas.1"; class_code "j"; tss_id "TSS209";
chr1	Cufflinks	exon	11718324	11718421	.	+	.	gene_id "XLOC_000222"; transcript_id "5_00011657"; exon_number "4"; gene_name "uc010oas.1"; oId "upf3.173.2"; nearest_ref "uc010oas.1"; class_code "j"; tss_id "TSS209";
chr1	Cufflinks	exon	11718793	11718928	.	+	.	gene_id "XLOC_000222"; transcript_id "5_00011657"; exon_number "5"; gene_name "uc010oas.1"; oId "upf3.173.2"; nearest_ref "uc010oas.1"; class_code "j"; tss_id "TSS209";
chr1	Cufflinks	exon	11721187	11722737	.	+	.	gene_id "XLOC_000222"; transcript_id "5_00011657"; exon_number "6"; gene_name "uc010oas.1"; oId "upf3.173.2"; nearest_ref "uc010oas.1"; class_code "j"; tss_id "TSS209";
chr1	Cufflinks	exon	11722873	11722983	.	+	.	gene_id "XLOC_000222"; transcript_id "5_00011657"; exon_number "7"; gene_name "uc010oas.1"; oId "upf3.173.2"; nearest_ref "uc010oas.1"; class_code "j"; tss_id "TSS209";
chr1	hg19_knownGene	exon	11714914	11715009	.	+	.	gene_id "XLOC_000222"; transcript_id "5_00000326"; exon_number "1"; gene_name "uc010oar.1"; oId "uc010oar.1"; nearest_ref "uc010oar.1"; class_code "="; tss_id "TSS209"; p_id "P202";
chr1	hg19_knownGene	exon	11715863	11716157	.	+	.	gene_id "XLOC_000222"; transcript_id "5_00000326"; exon_number "2"; gene_name "uc010oar.1"; oId "uc010oar.1"; nearest_ref "uc010oar.1"; class_code "="; tss_id "TSS209"; p_id "P202";
chr1	hg19_knownGene	exon	11718324	11718421	.	+	.	gene_id "XLOC_000222"; transcript_id "5_00000326"; exon_number "3"; gene_name "uc010oar.1"; oId "uc010oar.1"; nearest_ref "uc010oar.1"; class_code "="; tss_id "TSS209"; p_id "P202";
chr1	hg19_knownGene	exon	11718590	11718685	.	+	.	gene_id "XLOC_000222"; transcript_id "5_00000326"; exon_number "4"; gene_name "uc010oar.1"; oId "uc010oar.1"; nearest_ref "uc010oar.1"; class_code "="; tss_id "TSS209"; p_id "P202";
chr1	hg19_knownGene	exon	11718793	11718928	.	+	.	gene_id "XLOC_000222"; transcript_id "5_00000326"; exon_number "5"; gene_name "uc010oar.1"; oId "uc010oar.1"; nearest_ref "uc010oar.1"; class_code "="; tss_id "TSS209"; p_id "P202";
chr1	hg19_knownGene	exon	11721187	11723383	.	+	.	gene_id "XLOC_000222"; transcript_id "5_00000326"; exon_number "6"; gene_name "uc010oar.1"; oId "uc010oar.1"; nearest_ref "uc010oar.1"; class_code "="; tss_id "TSS209"; p_id "P202";
chr1	hg19_knownGene	exon	11714914	11715009	.	+	.	gene_id "XLOC_000222"; transcript_id "5_00000327"; exon_number "1"; gene_name "uc010oas.1"; oId "uc010oas.1"; nearest_ref "uc010oas.1"; class_code "="; tss_id "TSS209"; p_id "P205";
chr1	hg19_knownGene	exon	11715997	11716157	.	+	.	gene_id "XLOC_000222"; transcript_id "5_00000327"; exon_number "2"; gene_name "uc010oas.1"; oId "uc010oas.1"; nearest_ref "uc010oas.1"; class_code "="; tss_id "TSS209"; p_id "P205";
chr1	hg19_knownGene	exon	11718324	11718421	.	+	.	gene_id "XLOC_000222"; transcript_id "5_00000327"; exon_number "3"; gene_name "uc010oas.1"; oId "uc010oas.1"; nearest_ref "uc010oas.1"; class_code "="; tss_id "TSS209"; p_id "P205";
chr1	hg19_knownGene	exon	11718793	11718928	.	+	.	gene_id "XLOC_000222"; transcript_id "5_00000327"; exon_number "4"; gene_name "uc010oas.1"; oId "uc010oas.1"; nearest_ref "uc010oas.1"; class_code "="; tss_id "TSS209"; p_id "P205";
chr1	hg19_knownGene	exon	11721187	11723383	.	+	.	gene_id "XLOC_000222"; transcript_id "5_00000327"; exon_number "5"; gene_name "uc010oas.1"; oId "uc010oas.1"; nearest_ref "uc010oas.1"; class_code "="; tss_id "TSS209"; p_id "P205";
chr1	hg19_knownGene	exon	11714914	11715009	.	+	.	gene_id "XLOC_000222"; transcript_id "5_00000325"; exon_number "1"; gene_name "uc001asn.2"; oId "uc001asn.2"; nearest_ref "uc001asn.2"; class_code "="; tss_id "TSS209"; p_id "P204";
chr1	hg19_knownGene	exon	11715863	11716157	.	+	.	gene_id "XLOC_000222"; transcript_id "5_00000325"; exon_number "2"; gene_name "uc001asn.2"; oId "uc001asn.2"; nearest_ref "uc001asn.2"; class_code "="; tss_id "TSS209"; p_id "P204";
chr1	hg19_knownGene	exon	11718324	11718421	.	+	.	gene_id "XLOC_000222"; transcript_id "5_00000325"; exon_number "3"; gene_name "uc001asn.2"; oId "uc001asn.2"; nearest_ref "uc001asn.2"; class_code "="; tss_id "TSS209"; p_id "P204";
chr1	hg19_knownGene	exon	11718793	11718928	.	+	.	gene_id "XLOC_000222"; transcript_id "5_00000325"; exon_number "4"; gene_name "uc001asn.2"; oId "uc001asn.2"; nearest_ref "uc001asn.2"; class_code "="; tss_id "TSS209"; p_id "P204";
chr1	hg19_knownGene	exon	11721187	11723383	.	+	.	gene_id "XLOC_000222"; transcript_id "5_00000325"; exon_number "5"; gene_name "uc001asn.2"; oId "uc001asn.2"; nearest_ref "uc001asn.2"; class_code "="; tss_id "TSS209"; p_id "P204";
chr1	hg19_knownGene	exon	11714914	11715009	.	+	.	gene_id "XLOC_000222"; transcript_id "5_00000324"; exon_number "1"; gene_name "uc001asm.2"; oId "uc001asm.2"; nearest_ref "uc001asm.2"; class_code "="; tss_id "TSS209"; p_id "P206";
chr1	hg19_knownGene	exon	11715863	11716157	.	+	.	gene_id "XLOC_000222"; transcript_id "5_00000324"; exon_number "2"; gene_name "uc001asm.2"; oId "uc001asm.2"; nearest_ref "uc001asm.2"; class_code "="; tss_id "TSS209"; p_id "P206";
chr1	hg19_knownGene	exon	11718324	11718450	.	+	.	gene_id "XLOC_000222"; transcript_id "5_00000324"; exon_number "3"; gene_name "uc001asm.2"; oId "uc001asm.2"; nearest_ref "uc001asm.2"; class_code "="; tss_id "TSS209"; p_id "P206";
chr1	hg19_knownGene	exon	11718590	11718685	.	+	.	gene_id "XLOC_000222"; transcript_id "5_00000324"; exon_number "4"; gene_name "uc001asm.2"; oId "uc001asm.2"; nearest_ref "uc001asm.2"; class_code "="; tss_id "TSS209"; p_id "P206";
chr1	hg19_knownGene	exon	11718793	11718928	.	+	.	gene_id "XLOC_000222"; transcript_id "5_00000324"; exon_number "5"; gene_name "uc001asm.2"; oId "uc001asm.2"; nearest_ref "uc001asm.2"; class_code "="; tss_id "TSS209"; p_id "P206";
chr1	hg19_knownGene	exon	11721187	11723383	.	+	.	gene_id "XLOC_000222"; transcript_id "5_00000324"; exon_number "6"; gene_name "uc001asm.2"; oId "uc001asm.2"; nearest_ref "uc001asm.2"; class_code "="; tss_id "TSS209"; p_id "P206";
chr1	hg19_knownGene	exon	11714914	11715009	.	+	.	gene_id "XLOC_000222"; transcript_id "5_00000323"; exon_number "1"; gene_name "uc001asl.2"; oId "uc001asl.2"; nearest_ref "uc001asl.2"; class_code "="; tss_id "TSS209"; p_id "P206";
chr1	hg19_knownGene	exon	11715385	11715756	.	+	.	gene_id "XLOC_000222"; transcript_id "5_00000323"; exon_number "2"; gene_name "uc001asl.2"; oId "uc001asl.2"; nearest_ref "uc001asl.2"; class_code "="; tss_id "TSS209"; p_id "P206";
chr1	hg19_knownGene	exon	11715863	11716157	.	+	.	gene_id "XLOC_000222"; transcript_id "5_00000323"; exon_number "3"; gene_name "uc001asl.2"; oId "uc001asl.2"; nearest_ref "uc001asl.2"; class_code "="; tss_id "TSS209"; p_id "P206";
chr1	hg19_knownGene	exon	11718324	11718450	.	+	.	gene_id "XLOC_000222"; transcript_id "5_00000323"; exon_number "4"; gene_name "uc001asl.2"; oId "uc001asl.2"; nearest_ref "uc001asl.2"; class_code "="; tss_id "TSS209"; p_id "P206";
chr1	hg19_knownGene	exon	11718590	11718685	.	+	.	gene_id "XLOC_000222"; transcript_id "5_00000323"; exon_number "5"; gene_name "uc001asl.2"; oId "uc001asl.2"; nearest_ref "uc001asl.2"; class_code "="; tss_id "TSS209"; p_id "P206";
chr1	hg19_knownGene	exon	11718793	11718928	.	+	.	gene_id "XLOC_000222"; transcript_id "5_00000323"; exon_number "6"; gene_name "uc001asl.2"; oId "uc001asl.2"; nearest_ref "uc001asl.2"; class_code "="; tss_id "TSS209"; p_id "P206";
chr1	hg19_knownGene	exon	11721187	11723383	.	+	.	gene_id "XLOC_000222"; transcript_id "5_00000323"; exon_number "7"; gene_name "uc001asl.2"; oId "uc001asl.2"; nearest_ref "uc001asl.2"; class_code "="; tss_id "TSS209"; p_id "P206";
chr1	Cufflinks	exon	11714914	11715009	.	+	.	gene_id "XLOC_000222"; transcript_id "5_00000322"; exon_number "1"; gene_name "uc010oas.1"; oId "SC3.150.7"; nearest_ref "uc010oas.1"; class_code "j"; tss_id "TSS209";
chr1	Cufflinks	exon	11715385	11715756	.	+	.	gene_id "XLOC_000222"; transcript_id "5_00000322"; exon_number "2"; gene_name "uc010oas.1"; oId "SC3.150.7"; nearest_ref "uc010oas.1"; class_code "j"; tss_id "TSS209";
chr1	Cufflinks	exon	11715863	11716157	.	+	.	gene_id "XLOC_000222"; transcript_id "5_00000322"; exon_number "3"; gene_name "uc010oas.1"; oId "SC3.150.7"; nearest_ref "uc010oas.1"; class_code "j"; tss_id "TSS209";
chr1	Cufflinks	exon	11718324	11718421	.	+	.	gene_id "XLOC_000222"; transcript_id "5_00000322"; exon_number "4"; gene_name "uc010oas.1"; oId "SC3.150.7"; nearest_ref "uc010oas.1"; class_code "j"; tss_id "TSS209";
chr1	Cufflinks	exon	11718793	11718928	.	+	.	gene_id "XLOC_000222"; transcript_id "5_00000322"; exon_number "5"; gene_name "uc010oas.1"; oId "SC3.150.7"; nearest_ref "uc010oas.1"; class_code "j"; tss_id "TSS209";
chr1	Cufflinks	exon	11721187	11723383	.	+	.	gene_id "XLOC_000222"; transcript_id "5_00000322"; exon_number "6"; gene_name "uc010oas.1"; oId "SC3.150.7"; nearest_ref "uc010oas.1"; class_code "j"; tss_id "TSS209";
chr1	hg19_knownGene	exon	11724150	11724312	.	+	.	gene_id "XLOC_000223"; transcript_id "5_00000328"; exon_number "1"; gene_name "uc001aso.2"; oId "uc001aso.2"; nearest_ref "uc001aso.2"; class_code "="; tss_id "TSS210"; p_id "P207";
chr1	hg19_knownGene	exon	11728713	11729001	.	+	.	gene_id "XLOC_000223"; transcript_id "5_00000328"; exon_number "2"; gene_name "uc001aso.2"; oId "uc001aso.2"; nearest_ref "uc001aso.2"; class_code "="; tss_id "TSS210"; p_id "P207";
chr1	hg19_knownGene	exon	11731323	11731449	.	+	.	gene_id "XLOC_000223"; transcript_id "5_00000328"; exon_number "3"; gene_name "uc001aso.2"; oId "uc001aso.2"; nearest_ref "uc001aso.2"; class_code "="; tss_id "TSS210"; p_id "P207";
chr1	hg19_knownGene	exon	11731985	11732080	.	+	.	gene_id "XLOC_000223"; transcript_id "5_00000328"; exon_number "4"; gene_name "uc001aso.2"; oId "uc001aso.2"; nearest_ref "uc001aso.2"; class_code "="; tss_id "TSS210"; p_id "P207";
chr1	hg19_knownGene	exon	11733334	11733469	.	+	.	gene_id "XLOC_000223"; transcript_id "5_00000328"; exon_number "5"; gene_name "uc001aso.2"; oId "uc001aso.2"; nearest_ref "uc001aso.2"; class_code "="; tss_id "TSS210"; p_id "P207";
chr1	hg19_knownGene	exon	11733672	11734407	.	+	.	gene_id "XLOC_000223"; transcript_id "5_00000328"; exon_number "6"; gene_name "uc001aso.2"; oId "uc001aso.2"; nearest_ref "uc001aso.2"; class_code "="; tss_id "TSS210"; p_id "P207";
chr1	Cufflinks	exon	11724440	11724480	.	+	.	gene_id "XLOC_000223"; transcript_id "5_00011658"; exon_number "1"; gene_name "uc001aso.2"; oId "upf3.uc001aso.2.2"; nearest_ref "uc001aso.2"; class_code "j"; tss_id "TSS211";
chr1	Cufflinks	exon	11728713	11729001	.	+	.	gene_id "XLOC_000223"; transcript_id "5_00011658"; exon_number "2"; gene_name "uc001aso.2"; oId "upf3.uc001aso.2.2"; nearest_ref "uc001aso.2"; class_code "j"; tss_id "TSS211";
chr1	Cufflinks	exon	11731323	11731449	.	+	.	gene_id "XLOC_000223"; transcript_id "5_00011658"; exon_number "3"; gene_name "uc001aso.2"; oId "upf3.uc001aso.2.2"; nearest_ref "uc001aso.2"; class_code "j"; tss_id "TSS211";
chr1	Cufflinks	exon	11731985	11732080	.	+	.	gene_id "XLOC_000223"; transcript_id "5_00011658"; exon_number "4"; gene_name "uc001aso.2"; oId "upf3.uc001aso.2.2"; nearest_ref "uc001aso.2"; class_code "j"; tss_id "TSS211";
chr1	Cufflinks	exon	11733334	11733469	.	+	.	gene_id "XLOC_000223"; transcript_id "5_00011658"; exon_number "5"; gene_name "uc001aso.2"; oId "upf3.uc001aso.2.2"; nearest_ref "uc001aso.2"; class_code "j"; tss_id "TSS211";
chr1	Cufflinks	exon	11733672	11734407	.	+	.	gene_id "XLOC_000223"; transcript_id "5_00011658"; exon_number "6"; gene_name "uc001aso.2"; oId "upf3.uc001aso.2.2"; nearest_ref "uc001aso.2"; class_code "j"; tss_id "TSS211";
chr1	hg19_knownGene	exon	11751781	11751910	.	+	.	gene_id "XLOC_000224"; transcript_id "5_00000329"; exon_number "1"; gene_name "uc001asr.1"; oId "uc001asr.1"; nearest_ref "uc001asr.1"; class_code "="; tss_id "TSS213"; p_id "P208";
chr1	hg19_knownGene	exon	11766306	11766766	.	+	.	gene_id "XLOC_000224"; transcript_id "5_00000329"; exon_number "2"; gene_name "uc001asr.1"; oId "uc001asr.1"; nearest_ref "uc001asr.1"; class_code "="; tss_id "TSS213"; p_id "P208";
chr1	hg19_knownGene	exon	11769332	11769522	.	+	.	gene_id "XLOC_000224"; transcript_id "5_00000329"; exon_number "3"; gene_name "uc001asr.1"; oId "uc001asr.1"; nearest_ref "uc001asr.1"; class_code "="; tss_id "TSS213"; p_id "P208";
chr1	hg19_knownGene	exon	11771908	11772022	.	+	.	gene_id "XLOC_000224"; transcript_id "5_00000329"; exon_number "4"; gene_name "uc001asr.1"; oId "uc001asr.1"; nearest_ref "uc001asr.1"; class_code "="; tss_id "TSS213"; p_id "P208";
chr1	hg19_knownGene	exon	11772397	11772486	.	+	.	gene_id "XLOC_000224"; transcript_id "5_00000329"; exon_number "5"; gene_name "uc001asr.1"; oId "uc001asr.1"; nearest_ref "uc001asr.1"; class_code "="; tss_id "TSS213"; p_id "P208";
chr1	hg19_knownGene	exon	11775176	11775265	.	+	.	gene_id "XLOC_000224"; transcript_id "5_00000329"; exon_number "6"; gene_name "uc001asr.1"; oId "uc001asr.1"; nearest_ref "uc001asr.1"; class_code "="; tss_id "TSS213"; p_id "P208";
chr1	hg19_knownGene	exon	11779641	11780336	.	+	.	gene_id "XLOC_000224"; transcript_id "5_00000329"; exon_number "7"; gene_name "uc001asr.1"; oId "uc001asr.1"; nearest_ref "uc001asr.1"; class_code "="; tss_id "TSS213"; p_id "P208";
chr1	hg19_knownGene	exon	11782187	11785914	.	+	.	gene_id "XLOC_000225"; transcript_id "5_00000330"; exon_number "1"; gene_name "uc001ass.1"; oId "uc001ass.1"; nearest_ref "uc001ass.1"; class_code "=";
chr1	hg19_knownGene	exon	11796142	11796292	.	+	.	gene_id "XLOC_000226"; transcript_id "5_00000333"; exon_number "1"; gene_name "uc001asv.2"; oId "uc001asv.2"; nearest_ref "uc001asv.2"; class_code "="; tss_id "TSS214"; p_id "P213";
chr1	hg19_knownGene	exon	11805860	11805894	.	+	.	gene_id "XLOC_000226"; transcript_id "5_00000333"; exon_number "2"; gene_name "uc001asv.2"; oId "uc001asv.2"; nearest_ref "uc001asv.2"; class_code "="; tss_id "TSS214"; p_id "P213";
chr1	hg19_knownGene	exon	11807497	11807602	.	+	.	gene_id "XLOC_000226"; transcript_id "5_00000333"; exon_number "3"; gene_name "uc001asv.2"; oId "uc001asv.2"; nearest_ref "uc001asv.2"; class_code "="; tss_id "TSS214"; p_id "P213";
chr1	hg19_knownGene	exon	11808472	11808667	.	+	.	gene_id "XLOC_000226"; transcript_id "5_00000333"; exon_number "4"; gene_name "uc001asv.2"; oId "uc001asv.2"; nearest_ref "uc001asv.2"; class_code "="; tss_id "TSS214"; p_id "P213";
chr1	hg19_knownGene	exon	11810134	11810827	.	+	.	gene_id "XLOC_000226"; transcript_id "5_00000333"; exon_number "5"; gene_name "uc001asv.2"; oId "uc001asv.2"; nearest_ref "uc001asv.2"; class_code "="; tss_id "TSS214"; p_id "P213";
chr1	hg19_knownGene	exon	11796142	11796292	.	+	.	gene_id "XLOC_000226"; transcript_id "5_00000335"; exon_number "1"; gene_name "uc001asx.2"; oId "uc001asx.2"; nearest_ref "uc001asx.2"; class_code "="; tss_id "TSS214"; p_id "P212";
chr1	hg19_knownGene	exon	11807497	11807602	.	+	.	gene_id "XLOC_000226"; transcript_id "5_00000335"; exon_number "2"; gene_name "uc001asx.2"; oId "uc001asx.2"; nearest_ref "uc001asx.2"; class_code "="; tss_id "TSS214"; p_id "P212";
chr1	hg19_knownGene	exon	11808472	11808646	.	+	.	gene_id "XLOC_000226"; transcript_id "5_00000335"; exon_number "3"; gene_name "uc001asx.2"; oId "uc001asx.2"; nearest_ref "uc001asx.2"; class_code "="; tss_id "TSS214"; p_id "P212";
chr1	hg19_knownGene	exon	11810134	11810827	.	+	.	gene_id "XLOC_000226"; transcript_id "5_00000335"; exon_number "4"; gene_name "uc001asx.2"; oId "uc001asx.2"; nearest_ref "uc001asx.2"; class_code "="; tss_id "TSS214"; p_id "P212";
chr1	hg19_knownGene	exon	11796142	11796292	.	+	.	gene_id "XLOC_000226"; transcript_id "5_00000334"; exon_number "1"; gene_name "uc001asw.2"; oId "uc001asw.2"; nearest_ref "uc001asw.2"; class_code "="; tss_id "TSS214"; p_id "P211";
chr1	hg19_knownGene	exon	11805860	11805894	.	+	.	gene_id "XLOC_000226"; transcript_id "5_00000334"; exon_number "2"; gene_name "uc001asw.2"; oId "uc001asw.2"; nearest_ref "uc001asw.2"; class_code "="; tss_id "TSS214"; p_id "P211";
chr1	hg19_knownGene	exon	11807497	11807602	.	+	.	gene_id "XLOC_000226"; transcript_id "5_00000334"; exon_number "3"; gene_name "uc001asw.2"; oId "uc001asw.2"; nearest_ref "uc001asw.2"; class_code "="; tss_id "TSS214"; p_id "P211";
chr1	hg19_knownGene	exon	11808472	11808646	.	+	.	gene_id "XLOC_000226"; transcript_id "5_00000334"; exon_number "4"; gene_name "uc001asw.2"; oId "uc001asw.2"; nearest_ref "uc001asw.2"; class_code "="; tss_id "TSS214"; p_id "P211";
chr1	hg19_knownGene	exon	11810134	11810827	.	+	.	gene_id "XLOC_000226"; transcript_id "5_00000334"; exon_number "5"; gene_name "uc001asw.2"; oId "uc001asw.2"; nearest_ref "uc001asw.2"; class_code "="; tss_id "TSS214"; p_id "P211";
chr1	hg19_knownGene	exon	11796142	11796292	.	+	.	gene_id "XLOC_000226"; transcript_id "5_00000332"; exon_number "1"; gene_name "uc001asu.2"; oId "uc001asu.2"; nearest_ref "uc001asu.2"; class_code "="; tss_id "TSS214"; p_id "P210";
chr1	hg19_knownGene	exon	11805860	11805894	.	+	.	gene_id "XLOC_000226"; transcript_id "5_00000332"; exon_number "2"; gene_name "uc001asu.2"; oId "uc001asu.2"; nearest_ref "uc001asu.2"; class_code "="; tss_id "TSS214"; p_id "P210";
chr1	hg19_knownGene	exon	11806184	11806280	.	+	.	gene_id "XLOC_000226"; transcript_id "5_00000332"; exon_number "3"; gene_name "uc001asu.2"; oId "uc001asu.2"; nearest_ref "uc001asu.2"; class_code "="; tss_id "TSS214"; p_id "P210";
chr1	hg19_knownGene	exon	11807497	11807602	.	+	.	gene_id "XLOC_000226"; transcript_id "5_00000332"; exon_number "4"; gene_name "uc001asu.2"; oId "uc001asu.2"; nearest_ref "uc001asu.2"; class_code "="; tss_id "TSS214"; p_id "P210";
chr1	hg19_knownGene	exon	11808472	11808646	.	+	.	gene_id "XLOC_000226"; transcript_id "5_00000332"; exon_number "5"; gene_name "uc001asu.2"; oId "uc001asu.2"; nearest_ref "uc001asu.2"; class_code "="; tss_id "TSS214"; p_id "P210";
chr1	hg19_knownGene	exon	11810134	11810827	.	+	.	gene_id "XLOC_000226"; transcript_id "5_00000332"; exon_number "6"; gene_name "uc001asu.2"; oId "uc001asu.2"; nearest_ref "uc001asu.2"; class_code "="; tss_id "TSS214"; p_id "P210";
chr1	hg19_knownGene	exon	11796142	11796292	.	+	.	gene_id "XLOC_000226"; transcript_id "5_00000331"; exon_number "1"; gene_name "uc001ast.2"; oId "uc001ast.2"; nearest_ref "uc001ast.2"; class_code "="; tss_id "TSS214"; p_id "P209";
chr1	hg19_knownGene	exon	11805860	11805894	.	+	.	gene_id "XLOC_000226"; transcript_id "5_00000331"; exon_number "2"; gene_name "uc001ast.2"; oId "uc001ast.2"; nearest_ref "uc001ast.2"; class_code "="; tss_id "TSS214"; p_id "P209";
chr1	hg19_knownGene	exon	11806184	11806280	.	+	.	gene_id "XLOC_000226"; transcript_id "5_00000331"; exon_number "3"; gene_name "uc001ast.2"; oId "uc001ast.2"; nearest_ref "uc001ast.2"; class_code "="; tss_id "TSS214"; p_id "P209";
chr1	hg19_knownGene	exon	11807497	11807602	.	+	.	gene_id "XLOC_000226"; transcript_id "5_00000331"; exon_number "4"; gene_name "uc001ast.2"; oId "uc001ast.2"; nearest_ref "uc001ast.2"; class_code "="; tss_id "TSS214"; p_id "P209";
chr1	hg19_knownGene	exon	11808472	11808667	.	+	.	gene_id "XLOC_000226"; transcript_id "5_00000331"; exon_number "5"; gene_name "uc001ast.2"; oId "uc001ast.2"; nearest_ref "uc001ast.2"; class_code "="; tss_id "TSS214"; p_id "P209";
chr1	hg19_knownGene	exon	11810134	11810827	.	+	.	gene_id "XLOC_000226"; transcript_id "5_00000331"; exon_number "6"; gene_name "uc001ast.2"; oId "uc001ast.2"; nearest_ref "uc001ast.2"; class_code "="; tss_id "TSS214"; p_id "P209";
chr1	Cufflinks	exon	11811841	11812198	.	+	.	gene_id "XLOC_000227"; transcript_id "5_00009101"; exon_number "1"; gene_name "uc001ast.2"; oId "SC4.236.1"; nearest_ref "uc001ast.2"; class_code "p";
chr1	Cufflinks	exon	11813179	11814844	.	+	.	gene_id "XLOC_000228"; transcript_id "5_00009102"; exon_number "1"; oId "SC4.237.1"; class_code "u";
chr1	hg19_knownGene	exon	11824462	11824527	.	+	.	gene_id "XLOC_000229"; transcript_id "5_00000337"; exon_number "1"; gene_name "uc001asy.1"; oId "uc001asy.1"; nearest_ref "uc001asy.1"; class_code "="; tss_id "TSS215";
chr1	hg19_knownGene	exon	11825914	11826573	.	+	.	gene_id "XLOC_000229"; transcript_id "5_00000337"; exon_number "2"; gene_name "uc001asy.1"; oId "uc001asy.1"; nearest_ref "uc001asy.1"; class_code "="; tss_id "TSS215";
chr1	hg19_knownGene	exon	11832139	11832316	.	+	.	gene_id "XLOC_000230"; transcript_id "5_00000338"; exon_number "1"; gene_name "uc001asz.2"; oId "uc001asz.2"; nearest_ref "uc001asz.2"; class_code "="; tss_id "TSS216"; p_id "P215";
chr1	hg19_knownGene	exon	11835492	11835667	.	+	.	gene_id "XLOC_000230"; transcript_id "5_00000338"; exon_number "2"; gene_name "uc001asz.2"; oId "uc001asz.2"; nearest_ref "uc001asz.2"; class_code "="; tss_id "TSS216"; p_id "P215";
chr1	hg19_knownGene	exon	11836521	11836695	.	+	.	gene_id "XLOC_000230"; transcript_id "5_00000338"; exon_number "3"; gene_name "uc001asz.2"; oId "uc001asz.2"; nearest_ref "uc001asz.2"; class_code "="; tss_id "TSS216"; p_id "P215";
chr1	hg19_knownGene	exon	11838717	11838873	.	+	.	gene_id "XLOC_000230"; transcript_id "5_00000338"; exon_number "4"; gene_name "uc001asz.2"; oId "uc001asz.2"; nearest_ref "uc001asz.2"; class_code "="; tss_id "TSS216"; p_id "P215";
chr1	hg19_knownGene	exon	11838983	11839137	.	+	.	gene_id "XLOC_000230"; transcript_id "5_00000338"; exon_number "5"; gene_name "uc001asz.2"; oId "uc001asz.2"; nearest_ref "uc001asz.2"; class_code "="; tss_id "TSS216"; p_id "P215";
chr1	hg19_knownGene	exon	11839859	11840067	.	+	.	gene_id "XLOC_000230"; transcript_id "5_00000338"; exon_number "6"; gene_name "uc001asz.2"; oId "uc001asz.2"; nearest_ref "uc001asz.2"; class_code "="; tss_id "TSS216"; p_id "P215";
chr1	hg19_knownGene	exon	11842246	11842390	.	+	.	gene_id "XLOC_000230"; transcript_id "5_00000338"; exon_number "7"; gene_name "uc001asz.2"; oId "uc001asz.2"; nearest_ref "uc001asz.2"; class_code "="; tss_id "TSS216"; p_id "P215";
chr1	hg19_knownGene	exon	11844231	11844650	.	+	.	gene_id "XLOC_000230"; transcript_id "5_00000338"; exon_number "8"; gene_name "uc001asz.2"; oId "uc001asz.2"; nearest_ref "uc001asz.2"; class_code "="; tss_id "TSS216"; p_id "P215";
chr1	hg19_knownGene	exon	11845205	11845346	.	+	.	gene_id "XLOC_000230"; transcript_id "5_00000338"; exon_number "9"; gene_name "uc001asz.2"; oId "uc001asz.2"; nearest_ref "uc001asz.2"; class_code "="; tss_id "TSS216"; p_id "P215";
chr1	hg19_knownGene	exon	11847445	11847550	.	+	.	gene_id "XLOC_000230"; transcript_id "5_00000338"; exon_number "10"; gene_name "uc001asz.2"; oId "uc001asz.2"; nearest_ref "uc001asz.2"; class_code "="; tss_id "TSS216"; p_id "P215";
chr1	hg19_knownGene	exon	11847930	11848104	.	+	.	gene_id "XLOC_000230"; transcript_id "5_00000338"; exon_number "11"; gene_name "uc001asz.2"; oId "uc001asz.2"; nearest_ref "uc001asz.2"; class_code "="; tss_id "TSS216"; p_id "P215";
chr1	hg19_knownGene	exon	11848221	11848435	.	+	.	gene_id "XLOC_000230"; transcript_id "5_00000338"; exon_number "12"; gene_name "uc001asz.2"; oId "uc001asz.2"; nearest_ref "uc001asz.2"; class_code "="; tss_id "TSS216"; p_id "P215";
chr1	hg19_knownGene	exon	11848709	11848803	.	+	.	gene_id "XLOC_000230"; transcript_id "5_00000338"; exon_number "13"; gene_name "uc001asz.2"; oId "uc001asz.2"; nearest_ref "uc001asz.2"; class_code "="; tss_id "TSS216"; p_id "P215";
chr1	hg19_knownGene	exon	11849327	11849641	.	+	.	gene_id "XLOC_000230"; transcript_id "5_00000338"; exon_number "14"; gene_name "uc001asz.2"; oId "uc001asz.2"; nearest_ref "uc001asz.2"; class_code "="; tss_id "TSS216"; p_id "P215";
chr1	hg19_knownGene	exon	11839859	11840067	.	+	.	gene_id "XLOC_000230"; transcript_id "5_00000339"; exon_number "1"; gene_name "uc001ata.2"; oId "uc001ata.2"; nearest_ref "uc001ata.2"; class_code "="; tss_id "TSS217"; p_id "P214";
chr1	hg19_knownGene	exon	11842251	11842390	.	+	.	gene_id "XLOC_000230"; transcript_id "5_00000339"; exon_number "2"; gene_name "uc001ata.2"; oId "uc001ata.2"; nearest_ref "uc001ata.2"; class_code "="; tss_id "TSS217"; p_id "P214";
chr1	hg19_knownGene	exon	11844231	11844650	.	+	.	gene_id "XLOC_000230"; transcript_id "5_00000339"; exon_number "3"; gene_name "uc001ata.2"; oId "uc001ata.2"; nearest_ref "uc001ata.2"; class_code "="; tss_id "TSS217"; p_id "P214";
chr1	hg19_knownGene	exon	11845205	11845346	.	+	.	gene_id "XLOC_000230"; transcript_id "5_00000339"; exon_number "4"; gene_name "uc001ata.2"; oId "uc001ata.2"; nearest_ref "uc001ata.2"; class_code "="; tss_id "TSS217"; p_id "P214";
chr1	hg19_knownGene	exon	11847445	11847550	.	+	.	gene_id "XLOC_000230"; transcript_id "5_00000339"; exon_number "5"; gene_name "uc001ata.2"; oId "uc001ata.2"; nearest_ref "uc001ata.2"; class_code "="; tss_id "TSS217"; p_id "P214";
chr1	hg19_knownGene	exon	11847930	11848104	.	+	.	gene_id "XLOC_000230"; transcript_id "5_00000339"; exon_number "6"; gene_name "uc001ata.2"; oId "uc001ata.2"; nearest_ref "uc001ata.2"; class_code "="; tss_id "TSS217"; p_id "P214";
chr1	hg19_knownGene	exon	11848300	11848435	.	+	.	gene_id "XLOC_000230"; transcript_id "5_00000339"; exon_number "7"; gene_name "uc001ata.2"; oId "uc001ata.2"; nearest_ref "uc001ata.2"; class_code "="; tss_id "TSS217"; p_id "P214";
chr1	hg19_knownGene	exon	11848709	11848803	.	+	.	gene_id "XLOC_000230"; transcript_id "5_00000339"; exon_number "8"; gene_name "uc001ata.2"; oId "uc001ata.2"; nearest_ref "uc001ata.2"; class_code "="; tss_id "TSS217"; p_id "P214";
chr1	hg19_knownGene	exon	11849327	11849641	.	+	.	gene_id "XLOC_000230"; transcript_id "5_00000339"; exon_number "9"; gene_name "uc001ata.2"; oId "uc001ata.2"; nearest_ref "uc001ata.2"; class_code "="; tss_id "TSS217"; p_id "P214";
chr1	Cufflinks	exon	11866165	11866406	.	+	.	gene_id "XLOC_000231"; transcript_id "5_00000340"; exon_number "1"; gene_name "uc009vne.1"; oId "uc009vne.1_ext"; nearest_ref "uc009vne.1"; class_code "="; tss_id "TSS218"; p_id "P222";
chr1	Cufflinks	exon	11867188	11867247	.	+	.	gene_id "XLOC_000231"; transcript_id "5_00000340"; exon_number "2"; gene_name "uc009vne.1"; oId "uc009vne.1_ext"; nearest_ref "uc009vne.1"; class_code "="; tss_id "TSS218"; p_id "P222";
chr1	Cufflinks	exon	11875903	11876844	.	+	.	gene_id "XLOC_000231"; transcript_id "5_00000340"; exon_number "3"; gene_name "uc009vne.1"; oId "uc009vne.1_ext"; nearest_ref "uc009vne.1"; class_code "="; tss_id "TSS218"; p_id "P222";
chr1	Cufflinks	exon	11866165	11866406	.	+	.	gene_id "XLOC_000231"; transcript_id "5_00000344"; exon_number "1"; gene_name "uc001ate.3"; oId "uc001ate.3_ext"; nearest_ref "uc001ate.3"; class_code "="; tss_id "TSS218"; p_id "P221";
chr1	Cufflinks	exon	11867188	11867247	.	+	.	gene_id "XLOC_000231"; transcript_id "5_00000344"; exon_number "2"; gene_name "uc001ate.3"; oId "uc001ate.3_ext"; nearest_ref "uc001ate.3"; class_code "="; tss_id "TSS218"; p_id "P221";
chr1	Cufflinks	exon	11875903	11875968	.	+	.	gene_id "XLOC_000231"; transcript_id "5_00000344"; exon_number "3"; gene_name "uc001ate.3"; oId "uc001ate.3_ext"; nearest_ref "uc001ate.3"; class_code "="; tss_id "TSS218"; p_id "P221";
chr1	Cufflinks	exon	11876672	11876737	.	+	.	gene_id "XLOC_000231"; transcript_id "5_00000344"; exon_number "4"; gene_name "uc001ate.3"; oId "uc001ate.3_ext"; nearest_ref "uc001ate.3"; class_code "="; tss_id "TSS218"; p_id "P221";
chr1	Cufflinks	exon	11879545	11879611	.	+	.	gene_id "XLOC_000231"; transcript_id "5_00000344"; exon_number "5"; gene_name "uc001ate.3"; oId "uc001ate.3_ext"; nearest_ref "uc001ate.3"; class_code "="; tss_id "TSS218"; p_id "P221";
chr1	Cufflinks	exon	11882752	11882858	.	+	.	gene_id "XLOC_000231"; transcript_id "5_00000344"; exon_number "6"; gene_name "uc001ate.3"; oId "uc001ate.3_ext"; nearest_ref "uc001ate.3"; class_code "="; tss_id "TSS218"; p_id "P221";
chr1	Cufflinks	exon	11883764	11883890	.	+	.	gene_id "XLOC_000231"; transcript_id "5_00000344"; exon_number "7"; gene_name "uc001ate.3"; oId "uc001ate.3_ext"; nearest_ref "uc001ate.3"; class_code "="; tss_id "TSS218"; p_id "P221";
chr1	Cufflinks	exon	11884543	11884610	.	+	.	gene_id "XLOC_000231"; transcript_id "5_00000344"; exon_number "8"; gene_name "uc001ate.3"; oId "uc001ate.3_ext"; nearest_ref "uc001ate.3"; class_code "="; tss_id "TSS218"; p_id "P221";
chr1	Cufflinks	exon	11886213	11886271	.	+	.	gene_id "XLOC_000231"; transcript_id "5_00000344"; exon_number "9"; gene_name "uc001ate.3"; oId "uc001ate.3_ext"; nearest_ref "uc001ate.3"; class_code "="; tss_id "TSS218"; p_id "P221";
chr1	Cufflinks	exon	11887146	11887278	.	+	.	gene_id "XLOC_000231"; transcript_id "5_00000344"; exon_number "10"; gene_name "uc001ate.3"; oId "uc001ate.3_ext"; nearest_ref "uc001ate.3"; class_code "="; tss_id "TSS218"; p_id "P221";
chr1	Cufflinks	exon	11888163	11888276	.	+	.	gene_id "XLOC_000231"; transcript_id "5_00000344"; exon_number "11"; gene_name "uc001ate.3"; oId "uc001ate.3_ext"; nearest_ref "uc001ate.3"; class_code "="; tss_id "TSS218"; p_id "P221";
chr1	Cufflinks	exon	11888515	11888681	.	+	.	gene_id "XLOC_000231"; transcript_id "5_00000344"; exon_number "12"; gene_name "uc001ate.3"; oId "uc001ate.3_ext"; nearest_ref "uc001ate.3"; class_code "="; tss_id "TSS218"; p_id "P221";
chr1	Cufflinks	exon	11889253	11889379	.	+	.	gene_id "XLOC_000231"; transcript_id "5_00000344"; exon_number "13"; gene_name "uc001ate.3"; oId "uc001ate.3_ext"; nearest_ref "uc001ate.3"; class_code "="; tss_id "TSS218"; p_id "P221";
chr1	Cufflinks	exon	11893572	11893695	.	+	.	gene_id "XLOC_000231"; transcript_id "5_00000344"; exon_number "14"; gene_name "uc001ate.3"; oId "uc001ate.3_ext"; nearest_ref "uc001ate.3"; class_code "="; tss_id "TSS218"; p_id "P221";
chr1	Cufflinks	exon	11893934	11894087	.	+	.	gene_id "XLOC_000231"; transcript_id "5_00000344"; exon_number "15"; gene_name "uc001ate.3"; oId "uc001ate.3_ext"; nearest_ref "uc001ate.3"; class_code "="; tss_id "TSS218"; p_id "P221";
chr1	Cufflinks	exon	11894293	11894452	.	+	.	gene_id "XLOC_000231"; transcript_id "5_00000344"; exon_number "16"; gene_name "uc001ate.3"; oId "uc001ate.3_ext"; nearest_ref "uc001ate.3"; class_code "="; tss_id "TSS218"; p_id "P221";
chr1	Cufflinks	exon	11894541	11894647	.	+	.	gene_id "XLOC_000231"; transcript_id "5_00000344"; exon_number "17"; gene_name "uc001ate.3"; oId "uc001ate.3_ext"; nearest_ref "uc001ate.3"; class_code "="; tss_id "TSS218"; p_id "P221";
chr1	Cufflinks	exon	11896024	11896210	.	+	.	gene_id "XLOC_000231"; transcript_id "5_00000344"; exon_number "18"; gene_name "uc001ate.3"; oId "uc001ate.3_ext"; nearest_ref "uc001ate.3"; class_code "="; tss_id "TSS218"; p_id "P221";
chr1	Cufflinks	exon	11897056	11897213	.	+	.	gene_id "XLOC_000231"; transcript_id "5_00000344"; exon_number "19"; gene_name "uc001ate.3"; oId "uc001ate.3_ext"; nearest_ref "uc001ate.3"; class_code "="; tss_id "TSS218"; p_id "P221";
chr1	Cufflinks	exon	11897400	11897556	.	+	.	gene_id "XLOC_000231"; transcript_id "5_00000344"; exon_number "20"; gene_name "uc001ate.3"; oId "uc001ate.3_ext"; nearest_ref "uc001ate.3"; class_code "="; tss_id "TSS218"; p_id "P221";
chr1	Cufflinks	exon	11898392	11898499	.	+	.	gene_id "XLOC_000231"; transcript_id "5_00000344"; exon_number "21"; gene_name "uc001ate.3"; oId "uc001ate.3_ext"; nearest_ref "uc001ate.3"; class_code "="; tss_id "TSS218"; p_id "P221";
chr1	Cufflinks	exon	11898592	11898717	.	+	.	gene_id "XLOC_000231"; transcript_id "5_00000344"; exon_number "22"; gene_name "uc001ate.3"; oId "uc001ate.3_ext"; nearest_ref "uc001ate.3"; class_code "="; tss_id "TSS218"; p_id "P221";
chr1	Cufflinks	exon	11900200	11903200	.	+	.	gene_id "XLOC_000231"; transcript_id "5_00000344"; exon_number "23"; gene_name "uc001ate.3"; oId "uc001ate.3_ext"; nearest_ref "uc001ate.3"; class_code "="; tss_id "TSS218"; p_id "P221";
chr1	hg19_knownGene	exon	11866207	11866406	.	+	.	gene_id "XLOC_000231"; transcript_id "5_00000342"; exon_number "1"; gene_name "uc009vng.1"; oId "uc009vng.1"; nearest_ref "uc009vng.1"; class_code "="; tss_id "TSS218"; p_id "P220";
chr1	hg19_knownGene	exon	11867188	11867247	.	+	.	gene_id "XLOC_000231"; transcript_id "5_00000342"; exon_number "2"; gene_name "uc009vng.1"; oId "uc009vng.1"; nearest_ref "uc009vng.1"; class_code "="; tss_id "TSS218"; p_id "P220";
chr1	hg19_knownGene	exon	11875903	11875968	.	+	.	gene_id "XLOC_000231"; transcript_id "5_00000342"; exon_number "3"; gene_name "uc009vng.1"; oId "uc009vng.1"; nearest_ref "uc009vng.1"; class_code "="; tss_id "TSS218"; p_id "P220";
chr1	hg19_knownGene	exon	11876672	11876737	.	+	.	gene_id "XLOC_000231"; transcript_id "5_00000342"; exon_number "4"; gene_name "uc009vng.1"; oId "uc009vng.1"; nearest_ref "uc009vng.1"; class_code "="; tss_id "TSS218"; p_id "P220";
chr1	hg19_knownGene	exon	11879545	11879611	.	+	.	gene_id "XLOC_000231"; transcript_id "5_00000342"; exon_number "5"; gene_name "uc009vng.1"; oId "uc009vng.1"; nearest_ref "uc009vng.1"; class_code "="; tss_id "TSS218"; p_id "P220";
chr1	hg19_knownGene	exon	11882752	11882858	.	+	.	gene_id "XLOC_000231"; transcript_id "5_00000342"; exon_number "6"; gene_name "uc009vng.1"; oId "uc009vng.1"; nearest_ref "uc009vng.1"; class_code "="; tss_id "TSS218"; p_id "P220";
chr1	hg19_knownGene	exon	11883764	11883890	.	+	.	gene_id "XLOC_000231"; transcript_id "5_00000342"; exon_number "7"; gene_name "uc009vng.1"; oId "uc009vng.1"; nearest_ref "uc009vng.1"; class_code "="; tss_id "TSS218"; p_id "P220";
chr1	hg19_knownGene	exon	11884543	11884610	.	+	.	gene_id "XLOC_000231"; transcript_id "5_00000342"; exon_number "8"; gene_name "uc009vng.1"; oId "uc009vng.1"; nearest_ref "uc009vng.1"; class_code "="; tss_id "TSS218"; p_id "P220";
chr1	hg19_knownGene	exon	11886213	11886271	.	+	.	gene_id "XLOC_000231"; transcript_id "5_00000342"; exon_number "9"; gene_name "uc009vng.1"; oId "uc009vng.1"; nearest_ref "uc009vng.1"; class_code "="; tss_id "TSS218"; p_id "P220";
chr1	hg19_knownGene	exon	11887172	11887278	.	+	.	gene_id "XLOC_000231"; transcript_id "5_00000342"; exon_number "10"; gene_name "uc009vng.1"; oId "uc009vng.1"; nearest_ref "uc009vng.1"; class_code "="; tss_id "TSS218"; p_id "P220";
chr1	hg19_knownGene	exon	11888163	11888276	.	+	.	gene_id "XLOC_000231"; transcript_id "5_00000342"; exon_number "11"; gene_name "uc009vng.1"; oId "uc009vng.1"; nearest_ref "uc009vng.1"; class_code "="; tss_id "TSS218"; p_id "P220";
chr1	hg19_knownGene	exon	11866207	11866406	.	+	.	gene_id "XLOC_000231"; transcript_id "5_00000341"; exon_number "1"; gene_name "uc009vnf.1"; oId "uc009vnf.1"; nearest_ref "uc009vnf.1"; class_code "="; tss_id "TSS218"; p_id "P219";
chr1	hg19_knownGene	exon	11867188	11867247	.	+	.	gene_id "XLOC_000231"; transcript_id "5_00000341"; exon_number "2"; gene_name "uc009vnf.1"; oId "uc009vnf.1"; nearest_ref "uc009vnf.1"; class_code "="; tss_id "TSS218"; p_id "P219";
chr1	hg19_knownGene	exon	11875903	11875968	.	+	.	gene_id "XLOC_000231"; transcript_id "5_00000341"; exon_number "3"; gene_name "uc009vnf.1"; oId "uc009vnf.1"; nearest_ref "uc009vnf.1"; class_code "="; tss_id "TSS218"; p_id "P219";
chr1	hg19_knownGene	exon	11876672	11876737	.	+	.	gene_id "XLOC_000231"; transcript_id "5_00000341"; exon_number "4"; gene_name "uc009vnf.1"; oId "uc009vnf.1"; nearest_ref "uc009vnf.1"; class_code "="; tss_id "TSS218"; p_id "P219";
chr1	hg19_knownGene	exon	11879545	11879611	.	+	.	gene_id "XLOC_000231"; transcript_id "5_00000341"; exon_number "5"; gene_name "uc009vnf.1"; oId "uc009vnf.1"; nearest_ref "uc009vnf.1"; class_code "="; tss_id "TSS218"; p_id "P219";
chr1	hg19_knownGene	exon	11882752	11882858	.	+	.	gene_id "XLOC_000231"; transcript_id "5_00000341"; exon_number "6"; gene_name "uc009vnf.1"; oId "uc009vnf.1"; nearest_ref "uc009vnf.1"; class_code "="; tss_id "TSS218"; p_id "P219";
chr1	hg19_knownGene	exon	11883764	11883890	.	+	.	gene_id "XLOC_000231"; transcript_id "5_00000341"; exon_number "7"; gene_name "uc009vnf.1"; oId "uc009vnf.1"; nearest_ref "uc009vnf.1"; class_code "="; tss_id "TSS218"; p_id "P219";
chr1	hg19_knownGene	exon	11884543	11884610	.	+	.	gene_id "XLOC_000231"; transcript_id "5_00000341"; exon_number "8"; gene_name "uc009vnf.1"; oId "uc009vnf.1"; nearest_ref "uc009vnf.1"; class_code "="; tss_id "TSS218"; p_id "P219";
chr1	hg19_knownGene	exon	11886213	11886281	.	+	.	gene_id "XLOC_000231"; transcript_id "5_00000341"; exon_number "9"; gene_name "uc009vnf.1"; oId "uc009vnf.1"; nearest_ref "uc009vnf.1"; class_code "="; tss_id "TSS218"; p_id "P219";
chr1	hg19_knownGene	exon	11887146	11887278	.	+	.	gene_id "XLOC_000231"; transcript_id "5_00000341"; exon_number "10"; gene_name "uc009vnf.1"; oId "uc009vnf.1"; nearest_ref "uc009vnf.1"; class_code "="; tss_id "TSS218"; p_id "P219";
chr1	hg19_knownGene	exon	11888163	11888276	.	+	.	gene_id "XLOC_000231"; transcript_id "5_00000341"; exon_number "11"; gene_name "uc009vnf.1"; oId "uc009vnf.1"; nearest_ref "uc009vnf.1"; class_code "="; tss_id "TSS218"; p_id "P219";
chr1	hg19_knownGene	exon	11866207	11866406	.	+	.	gene_id "XLOC_000231"; transcript_id "5_00000343"; exon_number "1"; gene_name "uc009vnh.1"; oId "uc009vnh.1"; nearest_ref "uc009vnh.1"; class_code "="; tss_id "TSS218"; p_id "P218";
chr1	hg19_knownGene	exon	11867188	11867247	.	+	.	gene_id "XLOC_000231"; transcript_id "5_00000343"; exon_number "2"; gene_name "uc009vnh.1"; oId "uc009vnh.1"; nearest_ref "uc009vnh.1"; class_code "="; tss_id "TSS218"; p_id "P218";
chr1	hg19_knownGene	exon	11875903	11875968	.	+	.	gene_id "XLOC_000231"; transcript_id "5_00000343"; exon_number "3"; gene_name "uc009vnh.1"; oId "uc009vnh.1"; nearest_ref "uc009vnh.1"; class_code "="; tss_id "TSS218"; p_id "P218";
chr1	hg19_knownGene	exon	11876672	11876737	.	+	.	gene_id "XLOC_000231"; transcript_id "5_00000343"; exon_number "4"; gene_name "uc009vnh.1"; oId "uc009vnh.1"; nearest_ref "uc009vnh.1"; class_code "="; tss_id "TSS218"; p_id "P218";
chr1	hg19_knownGene	exon	11879545	11879611	.	+	.	gene_id "XLOC_000231"; transcript_id "5_00000343"; exon_number "5"; gene_name "uc009vnh.1"; oId "uc009vnh.1"; nearest_ref "uc009vnh.1"; class_code "="; tss_id "TSS218"; p_id "P218";
chr1	hg19_knownGene	exon	11882752	11882858	.	+	.	gene_id "XLOC_000231"; transcript_id "5_00000343"; exon_number "6"; gene_name "uc009vnh.1"; oId "uc009vnh.1"; nearest_ref "uc009vnh.1"; class_code "="; tss_id "TSS218"; p_id "P218";
chr1	hg19_knownGene	exon	11883764	11883890	.	+	.	gene_id "XLOC_000231"; transcript_id "5_00000343"; exon_number "7"; gene_name "uc009vnh.1"; oId "uc009vnh.1"; nearest_ref "uc009vnh.1"; class_code "="; tss_id "TSS218"; p_id "P218";
chr1	hg19_knownGene	exon	11884543	11884610	.	+	.	gene_id "XLOC_000231"; transcript_id "5_00000343"; exon_number "8"; gene_name "uc009vnh.1"; oId "uc009vnh.1"; nearest_ref "uc009vnh.1"; class_code "="; tss_id "TSS218"; p_id "P218";
chr1	hg19_knownGene	exon	11886213	11886271	.	+	.	gene_id "XLOC_000231"; transcript_id "5_00000343"; exon_number "9"; gene_name "uc009vnh.1"; oId "uc009vnh.1"; nearest_ref "uc009vnh.1"; class_code "="; tss_id "TSS218"; p_id "P218";
chr1	hg19_knownGene	exon	11887146	11887278	.	+	.	gene_id "XLOC_000231"; transcript_id "5_00000343"; exon_number "10"; gene_name "uc009vnh.1"; oId "uc009vnh.1"; nearest_ref "uc009vnh.1"; class_code "="; tss_id "TSS218"; p_id "P218";
chr1	hg19_knownGene	exon	11888163	11888276	.	+	.	gene_id "XLOC_000231"; transcript_id "5_00000343"; exon_number "11"; gene_name "uc009vnh.1"; oId "uc009vnh.1"; nearest_ref "uc009vnh.1"; class_code "="; tss_id "TSS218"; p_id "P218";
chr1	hg19_knownGene	exon	11889253	11889379	.	+	.	gene_id "XLOC_000231"; transcript_id "5_00000343"; exon_number "12"; gene_name "uc009vnh.1"; oId "uc009vnh.1"; nearest_ref "uc009vnh.1"; class_code "="; tss_id "TSS218"; p_id "P218";
chr1	hg19_knownGene	exon	11866207	11866406	.	+	.	gene_id "XLOC_000231"; transcript_id "5_00000346"; exon_number "1"; gene_name "uc010oau.1"; oId "uc010oau.1"; nearest_ref "uc010oau.1"; class_code "="; tss_id "TSS218"; p_id "P217";
chr1	hg19_knownGene	exon	11867188	11867247	.	+	.	gene_id "XLOC_000231"; transcript_id "5_00000346"; exon_number "2"; gene_name "uc010oau.1"; oId "uc010oau.1"; nearest_ref "uc010oau.1"; class_code "="; tss_id "TSS218"; p_id "P217";
chr1	hg19_knownGene	exon	11876672	11876737	.	+	.	gene_id "XLOC_000231"; transcript_id "5_00000346"; exon_number "3"; gene_name "uc010oau.1"; oId "uc010oau.1"; nearest_ref "uc010oau.1"; class_code "="; tss_id "TSS218"; p_id "P217";
chr1	hg19_knownGene	exon	11879545	11879611	.	+	.	gene_id "XLOC_000231"; transcript_id "5_00000346"; exon_number "4"; gene_name "uc010oau.1"; oId "uc010oau.1"; nearest_ref "uc010oau.1"; class_code "="; tss_id "TSS218"; p_id "P217";
chr1	hg19_knownGene	exon	11882752	11882858	.	+	.	gene_id "XLOC_000231"; transcript_id "5_00000346"; exon_number "5"; gene_name "uc010oau.1"; oId "uc010oau.1"; nearest_ref "uc010oau.1"; class_code "="; tss_id "TSS218"; p_id "P217";
chr1	hg19_knownGene	exon	11883764	11883890	.	+	.	gene_id "XLOC_000231"; transcript_id "5_00000346"; exon_number "6"; gene_name "uc010oau.1"; oId "uc010oau.1"; nearest_ref "uc010oau.1"; class_code "="; tss_id "TSS218"; p_id "P217";
chr1	hg19_knownGene	exon	11884543	11884610	.	+	.	gene_id "XLOC_000231"; transcript_id "5_00000346"; exon_number "7"; gene_name "uc010oau.1"; oId "uc010oau.1"; nearest_ref "uc010oau.1"; class_code "="; tss_id "TSS218"; p_id "P217";
chr1	hg19_knownGene	exon	11886213	11886271	.	+	.	gene_id "XLOC_000231"; transcript_id "5_00000346"; exon_number "8"; gene_name "uc010oau.1"; oId "uc010oau.1"; nearest_ref "uc010oau.1"; class_code "="; tss_id "TSS218"; p_id "P217";
chr1	hg19_knownGene	exon	11887146	11887278	.	+	.	gene_id "XLOC_000231"; transcript_id "5_00000346"; exon_number "9"; gene_name "uc010oau.1"; oId "uc010oau.1"; nearest_ref "uc010oau.1"; class_code "="; tss_id "TSS218"; p_id "P217";
chr1	hg19_knownGene	exon	11888163	11888276	.	+	.	gene_id "XLOC_000231"; transcript_id "5_00000346"; exon_number "10"; gene_name "uc010oau.1"; oId "uc010oau.1"; nearest_ref "uc010oau.1"; class_code "="; tss_id "TSS218"; p_id "P217";
chr1	hg19_knownGene	exon	11888515	11888681	.	+	.	gene_id "XLOC_000231"; transcript_id "5_00000346"; exon_number "11"; gene_name "uc010oau.1"; oId "uc010oau.1"; nearest_ref "uc010oau.1"; class_code "="; tss_id "TSS218"; p_id "P217";
chr1	hg19_knownGene	exon	11889253	11889379	.	+	.	gene_id "XLOC_000231"; transcript_id "5_00000346"; exon_number "12"; gene_name "uc010oau.1"; oId "uc010oau.1"; nearest_ref "uc010oau.1"; class_code "="; tss_id "TSS218"; p_id "P217";
chr1	hg19_knownGene	exon	11893572	11893695	.	+	.	gene_id "XLOC_000231"; transcript_id "5_00000346"; exon_number "13"; gene_name "uc010oau.1"; oId "uc010oau.1"; nearest_ref "uc010oau.1"; class_code "="; tss_id "TSS218"; p_id "P217";
chr1	hg19_knownGene	exon	11893934	11894087	.	+	.	gene_id "XLOC_000231"; transcript_id "5_00000346"; exon_number "14"; gene_name "uc010oau.1"; oId "uc010oau.1"; nearest_ref "uc010oau.1"; class_code "="; tss_id "TSS218"; p_id "P217";
chr1	hg19_knownGene	exon	11894293	11894452	.	+	.	gene_id "XLOC_000231"; transcript_id "5_00000346"; exon_number "15"; gene_name "uc010oau.1"; oId "uc010oau.1"; nearest_ref "uc010oau.1"; class_code "="; tss_id "TSS218"; p_id "P217";
chr1	hg19_knownGene	exon	11894541	11894647	.	+	.	gene_id "XLOC_000231"; transcript_id "5_00000346"; exon_number "16"; gene_name "uc010oau.1"; oId "uc010oau.1"; nearest_ref "uc010oau.1"; class_code "="; tss_id "TSS218"; p_id "P217";
chr1	hg19_knownGene	exon	11896024	11896210	.	+	.	gene_id "XLOC_000231"; transcript_id "5_00000346"; exon_number "17"; gene_name "uc010oau.1"; oId "uc010oau.1"; nearest_ref "uc010oau.1"; class_code "="; tss_id "TSS218"; p_id "P217";
chr1	hg19_knownGene	exon	11897056	11897213	.	+	.	gene_id "XLOC_000231"; transcript_id "5_00000346"; exon_number "18"; gene_name "uc010oau.1"; oId "uc010oau.1"; nearest_ref "uc010oau.1"; class_code "="; tss_id "TSS218"; p_id "P217";
chr1	hg19_knownGene	exon	11897400	11897556	.	+	.	gene_id "XLOC_000231"; transcript_id "5_00000346"; exon_number "19"; gene_name "uc010oau.1"; oId "uc010oau.1"; nearest_ref "uc010oau.1"; class_code "="; tss_id "TSS218"; p_id "P217";
chr1	hg19_knownGene	exon	11898392	11898499	.	+	.	gene_id "XLOC_000231"; transcript_id "5_00000346"; exon_number "20"; gene_name "uc010oau.1"; oId "uc010oau.1"; nearest_ref "uc010oau.1"; class_code "="; tss_id "TSS218"; p_id "P217";
chr1	hg19_knownGene	exon	11898592	11898717	.	+	.	gene_id "XLOC_000231"; transcript_id "5_00000346"; exon_number "21"; gene_name "uc010oau.1"; oId "uc010oau.1"; nearest_ref "uc010oau.1"; class_code "="; tss_id "TSS218"; p_id "P217";
chr1	hg19_knownGene	exon	11900200	11903200	.	+	.	gene_id "XLOC_000231"; transcript_id "5_00000346"; exon_number "22"; gene_name "uc010oau.1"; oId "uc010oau.1"; nearest_ref "uc010oau.1"; class_code "="; tss_id "TSS218"; p_id "P217";
chr1	Cufflinks	exon	11866207	11866406	.	+	.	gene_id "XLOC_000231"; transcript_id "5_00009103"; exon_number "1"; gene_name "uc010oau.1"; oId "SC4.255.2"; nearest_ref "uc010oau.1"; class_code "j"; tss_id "TSS218";
chr1	Cufflinks	exon	11867188	11867247	.	+	.	gene_id "XLOC_000231"; transcript_id "5_00009103"; exon_number "2"; gene_name "uc010oau.1"; oId "SC4.255.2"; nearest_ref "uc010oau.1"; class_code "j"; tss_id "TSS218";
chr1	Cufflinks	exon	11876672	11876737	.	+	.	gene_id "XLOC_000231"; transcript_id "5_00009103"; exon_number "3"; gene_name "uc010oau.1"; oId "SC4.255.2"; nearest_ref "uc010oau.1"; class_code "j"; tss_id "TSS218";
chr1	Cufflinks	exon	11879545	11879611	.	+	.	gene_id "XLOC_000231"; transcript_id "5_00009103"; exon_number "4"; gene_name "uc010oau.1"; oId "SC4.255.2"; nearest_ref "uc010oau.1"; class_code "j"; tss_id "TSS218";
chr1	Cufflinks	exon	11882752	11882858	.	+	.	gene_id "XLOC_000231"; transcript_id "5_00009103"; exon_number "5"; gene_name "uc010oau.1"; oId "SC4.255.2"; nearest_ref "uc010oau.1"; class_code "j"; tss_id "TSS218";
chr1	Cufflinks	exon	11883764	11883890	.	+	.	gene_id "XLOC_000231"; transcript_id "5_00009103"; exon_number "6"; gene_name "uc010oau.1"; oId "SC4.255.2"; nearest_ref "uc010oau.1"; class_code "j"; tss_id "TSS218";
chr1	Cufflinks	exon	11884543	11884610	.	+	.	gene_id "XLOC_000231"; transcript_id "5_00009103"; exon_number "7"; gene_name "uc010oau.1"; oId "SC4.255.2"; nearest_ref "uc010oau.1"; class_code "j"; tss_id "TSS218";
chr1	Cufflinks	exon	11886213	11886281	.	+	.	gene_id "XLOC_000231"; transcript_id "5_00009103"; exon_number "8"; gene_name "uc010oau.1"; oId "SC4.255.2"; nearest_ref "uc010oau.1"; class_code "j"; tss_id "TSS218";
chr1	Cufflinks	exon	11887146	11887278	.	+	.	gene_id "XLOC_000231"; transcript_id "5_00009103"; exon_number "9"; gene_name "uc010oau.1"; oId "SC4.255.2"; nearest_ref "uc010oau.1"; class_code "j"; tss_id "TSS218";
chr1	Cufflinks	exon	11888163	11888276	.	+	.	gene_id "XLOC_000231"; transcript_id "5_00009103"; exon_number "10"; gene_name "uc010oau.1"; oId "SC4.255.2"; nearest_ref "uc010oau.1"; class_code "j"; tss_id "TSS218";
chr1	Cufflinks	exon	11889253	11889379	.	+	.	gene_id "XLOC_000231"; transcript_id "5_00009103"; exon_number "11"; gene_name "uc010oau.1"; oId "SC4.255.2"; nearest_ref "uc010oau.1"; class_code "j"; tss_id "TSS218";
chr1	Cufflinks	exon	11893572	11893695	.	+	.	gene_id "XLOC_000231"; transcript_id "5_00009103"; exon_number "12"; gene_name "uc010oau.1"; oId "SC4.255.2"; nearest_ref "uc010oau.1"; class_code "j"; tss_id "TSS218";
chr1	Cufflinks	exon	11893934	11894087	.	+	.	gene_id "XLOC_000231"; transcript_id "5_00009103"; exon_number "13"; gene_name "uc010oau.1"; oId "SC4.255.2"; nearest_ref "uc010oau.1"; class_code "j"; tss_id "TSS218";
chr1	Cufflinks	exon	11894293	11894452	.	+	.	gene_id "XLOC_000231"; transcript_id "5_00009103"; exon_number "14"; gene_name "uc010oau.1"; oId "SC4.255.2"; nearest_ref "uc010oau.1"; class_code "j"; tss_id "TSS218";
chr1	Cufflinks	exon	11894541	11894647	.	+	.	gene_id "XLOC_000231"; transcript_id "5_00009103"; exon_number "15"; gene_name "uc010oau.1"; oId "SC4.255.2"; nearest_ref "uc010oau.1"; class_code "j"; tss_id "TSS218";
chr1	Cufflinks	exon	11896024	11896210	.	+	.	gene_id "XLOC_000231"; transcript_id "5_00009103"; exon_number "16"; gene_name "uc010oau.1"; oId "SC4.255.2"; nearest_ref "uc010oau.1"; class_code "j"; tss_id "TSS218";
chr1	Cufflinks	exon	11897056	11897213	.	+	.	gene_id "XLOC_000231"; transcript_id "5_00009103"; exon_number "17"; gene_name "uc010oau.1"; oId "SC4.255.2"; nearest_ref "uc010oau.1"; class_code "j"; tss_id "TSS218";
chr1	Cufflinks	exon	11897400	11897556	.	+	.	gene_id "XLOC_000231"; transcript_id "5_00009103"; exon_number "18"; gene_name "uc010oau.1"; oId "SC4.255.2"; nearest_ref "uc010oau.1"; class_code "j"; tss_id "TSS218";
chr1	Cufflinks	exon	11898392	11898499	.	+	.	gene_id "XLOC_000231"; transcript_id "5_00009103"; exon_number "19"; gene_name "uc010oau.1"; oId "SC4.255.2"; nearest_ref "uc010oau.1"; class_code "j"; tss_id "TSS218";
chr1	Cufflinks	exon	11898592	11898717	.	+	.	gene_id "XLOC_000231"; transcript_id "5_00009103"; exon_number "20"; gene_name "uc010oau.1"; oId "SC4.255.2"; nearest_ref "uc010oau.1"; class_code "j"; tss_id "TSS218";
chr1	Cufflinks	exon	11900200	11903200	.	+	.	gene_id "XLOC_000231"; transcript_id "5_00009103"; exon_number "21"; gene_name "uc010oau.1"; oId "SC4.255.2"; nearest_ref "uc010oau.1"; class_code "j"; tss_id "TSS218";
chr1	hg19_knownGene	exon	11866207	11866406	.	+	.	gene_id "XLOC_000231"; transcript_id "5_00000345"; exon_number "1"; gene_name "uc010oat.1"; oId "uc010oat.1"; nearest_ref "uc010oat.1"; class_code "="; tss_id "TSS218"; p_id "P216";
chr1	hg19_knownGene	exon	11867188	11867247	.	+	.	gene_id "XLOC_000231"; transcript_id "5_00000345"; exon_number "2"; gene_name "uc010oat.1"; oId "uc010oat.1"; nearest_ref "uc010oat.1"; class_code "="; tss_id "TSS218"; p_id "P216";
chr1	hg19_knownGene	exon	11875903	11875968	.	+	.	gene_id "XLOC_000231"; transcript_id "5_00000345"; exon_number "3"; gene_name "uc010oat.1"; oId "uc010oat.1"; nearest_ref "uc010oat.1"; class_code "="; tss_id "TSS218"; p_id "P216";
chr1	hg19_knownGene	exon	11876672	11876737	.	+	.	gene_id "XLOC_000231"; transcript_id "5_00000345"; exon_number "4"; gene_name "uc010oat.1"; oId "uc010oat.1"; nearest_ref "uc010oat.1"; class_code "="; tss_id "TSS218"; p_id "P216";
chr1	hg19_knownGene	exon	11879545	11879611	.	+	.	gene_id "XLOC_000231"; transcript_id "5_00000345"; exon_number "5"; gene_name "uc010oat.1"; oId "uc010oat.1"; nearest_ref "uc010oat.1"; class_code "="; tss_id "TSS218"; p_id "P216";
chr1	hg19_knownGene	exon	11882752	11882858	.	+	.	gene_id "XLOC_000231"; transcript_id "5_00000345"; exon_number "6"; gene_name "uc010oat.1"; oId "uc010oat.1"; nearest_ref "uc010oat.1"; class_code "="; tss_id "TSS218"; p_id "P216";
chr1	hg19_knownGene	exon	11883764	11883890	.	+	.	gene_id "XLOC_000231"; transcript_id "5_00000345"; exon_number "7"; gene_name "uc010oat.1"; oId "uc010oat.1"; nearest_ref "uc010oat.1"; class_code "="; tss_id "TSS218"; p_id "P216";
chr1	hg19_knownGene	exon	11884543	11884610	.	+	.	gene_id "XLOC_000231"; transcript_id "5_00000345"; exon_number "8"; gene_name "uc010oat.1"; oId "uc010oat.1"; nearest_ref "uc010oat.1"; class_code "="; tss_id "TSS218"; p_id "P216";
chr1	hg19_knownGene	exon	11886213	11886281	.	+	.	gene_id "XLOC_000231"; transcript_id "5_00000345"; exon_number "9"; gene_name "uc010oat.1"; oId "uc010oat.1"; nearest_ref "uc010oat.1"; class_code "="; tss_id "TSS218"; p_id "P216";
chr1	hg19_knownGene	exon	11887172	11887278	.	+	.	gene_id "XLOC_000231"; transcript_id "5_00000345"; exon_number "10"; gene_name "uc010oat.1"; oId "uc010oat.1"; nearest_ref "uc010oat.1"; class_code "="; tss_id "TSS218"; p_id "P216";
chr1	hg19_knownGene	exon	11888163	11888276	.	+	.	gene_id "XLOC_000231"; transcript_id "5_00000345"; exon_number "11"; gene_name "uc010oat.1"; oId "uc010oat.1"; nearest_ref "uc010oat.1"; class_code "="; tss_id "TSS218"; p_id "P216";
chr1	hg19_knownGene	exon	11888515	11888681	.	+	.	gene_id "XLOC_000231"; transcript_id "5_00000345"; exon_number "12"; gene_name "uc010oat.1"; oId "uc010oat.1"; nearest_ref "uc010oat.1"; class_code "="; tss_id "TSS218"; p_id "P216";
chr1	hg19_knownGene	exon	11889253	11889379	.	+	.	gene_id "XLOC_000231"; transcript_id "5_00000345"; exon_number "13"; gene_name "uc010oat.1"; oId "uc010oat.1"; nearest_ref "uc010oat.1"; class_code "="; tss_id "TSS218"; p_id "P216";
chr1	hg19_knownGene	exon	11893572	11893695	.	+	.	gene_id "XLOC_000231"; transcript_id "5_00000345"; exon_number "14"; gene_name "uc010oat.1"; oId "uc010oat.1"; nearest_ref "uc010oat.1"; class_code "="; tss_id "TSS218"; p_id "P216";
chr1	hg19_knownGene	exon	11893934	11894087	.	+	.	gene_id "XLOC_000231"; transcript_id "5_00000345"; exon_number "15"; gene_name "uc010oat.1"; oId "uc010oat.1"; nearest_ref "uc010oat.1"; class_code "="; tss_id "TSS218"; p_id "P216";
chr1	hg19_knownGene	exon	11894293	11894452	.	+	.	gene_id "XLOC_000231"; transcript_id "5_00000345"; exon_number "16"; gene_name "uc010oat.1"; oId "uc010oat.1"; nearest_ref "uc010oat.1"; class_code "="; tss_id "TSS218"; p_id "P216";
chr1	hg19_knownGene	exon	11894541	11894647	.	+	.	gene_id "XLOC_000231"; transcript_id "5_00000345"; exon_number "17"; gene_name "uc010oat.1"; oId "uc010oat.1"; nearest_ref "uc010oat.1"; class_code "="; tss_id "TSS218"; p_id "P216";
chr1	hg19_knownGene	exon	11896024	11896210	.	+	.	gene_id "XLOC_000231"; transcript_id "5_00000345"; exon_number "18"; gene_name "uc010oat.1"; oId "uc010oat.1"; nearest_ref "uc010oat.1"; class_code "="; tss_id "TSS218"; p_id "P216";
chr1	hg19_knownGene	exon	11897056	11897213	.	+	.	gene_id "XLOC_000231"; transcript_id "5_00000345"; exon_number "19"; gene_name "uc010oat.1"; oId "uc010oat.1"; nearest_ref "uc010oat.1"; class_code "="; tss_id "TSS218"; p_id "P216";
chr1	hg19_knownGene	exon	11897400	11897556	.	+	.	gene_id "XLOC_000231"; transcript_id "5_00000345"; exon_number "20"; gene_name "uc010oat.1"; oId "uc010oat.1"; nearest_ref "uc010oat.1"; class_code "="; tss_id "TSS218"; p_id "P216";
chr1	hg19_knownGene	exon	11898392	11898499	.	+	.	gene_id "XLOC_000231"; transcript_id "5_00000345"; exon_number "21"; gene_name "uc010oat.1"; oId "uc010oat.1"; nearest_ref "uc010oat.1"; class_code "="; tss_id "TSS218"; p_id "P216";
chr1	hg19_knownGene	exon	11898592	11898717	.	+	.	gene_id "XLOC_000231"; transcript_id "5_00000345"; exon_number "22"; gene_name "uc010oat.1"; oId "uc010oat.1"; nearest_ref "uc010oat.1"; class_code "="; tss_id "TSS218"; p_id "P216";
chr1	hg19_knownGene	exon	11900200	11903200	.	+	.	gene_id "XLOC_000231"; transcript_id "5_00000345"; exon_number "23"; gene_name "uc010oat.1"; oId "uc010oat.1"; nearest_ref "uc010oat.1"; class_code "="; tss_id "TSS218"; p_id "P216";
chr1	Cufflinks	exon	11886219	11886271	.	+	.	gene_id "XLOC_000231"; transcript_id "5_00000347"; exon_number "1"; gene_name "uc010oba.1"; oId "SC3.178.8"; nearest_ref "uc010oba.1"; class_code "j"; tss_id "TSS219";
chr1	Cufflinks	exon	11887146	11887278	.	+	.	gene_id "XLOC_000231"; transcript_id "5_00000347"; exon_number "2"; gene_name "uc010oba.1"; oId "SC3.178.8"; nearest_ref "uc010oba.1"; class_code "j"; tss_id "TSS219";
chr1	Cufflinks	exon	11888163	11888276	.	+	.	gene_id "XLOC_000231"; transcript_id "5_00000347"; exon_number "3"; gene_name "uc010oba.1"; oId "SC3.178.8"; nearest_ref "uc010oba.1"; class_code "j"; tss_id "TSS219";
chr1	Cufflinks	exon	11888515	11888681	.	+	.	gene_id "XLOC_000231"; transcript_id "5_00000347"; exon_number "4"; gene_name "uc010oba.1"; oId "SC3.178.8"; nearest_ref "uc010oba.1"; class_code "j"; tss_id "TSS219";
chr1	Cufflinks	exon	11889253	11889379	.	+	.	gene_id "XLOC_000231"; transcript_id "5_00000347"; exon_number "5"; gene_name "uc010oba.1"; oId "SC3.178.8"; nearest_ref "uc010oba.1"; class_code "j"; tss_id "TSS219";
chr1	Cufflinks	exon	11893572	11893695	.	+	.	gene_id "XLOC_000231"; transcript_id "5_00000347"; exon_number "6"; gene_name "uc010oba.1"; oId "SC3.178.8"; nearest_ref "uc010oba.1"; class_code "j"; tss_id "TSS219";
chr1	Cufflinks	exon	11893934	11894087	.	+	.	gene_id "XLOC_000231"; transcript_id "5_00000347"; exon_number "7"; gene_name "uc010oba.1"; oId "SC3.178.8"; nearest_ref "uc010oba.1"; class_code "j"; tss_id "TSS219";
chr1	Cufflinks	exon	11894293	11894452	.	+	.	gene_id "XLOC_000231"; transcript_id "5_00000347"; exon_number "8"; gene_name "uc010oba.1"; oId "SC3.178.8"; nearest_ref "uc010oba.1"; class_code "j"; tss_id "TSS219";
chr1	Cufflinks	exon	11894541	11894647	.	+	.	gene_id "XLOC_000231"; transcript_id "5_00000347"; exon_number "9"; gene_name "uc010oba.1"; oId "SC3.178.8"; nearest_ref "uc010oba.1"; class_code "j"; tss_id "TSS219";
chr1	Cufflinks	exon	11896024	11896210	.	+	.	gene_id "XLOC_000231"; transcript_id "5_00000347"; exon_number "10"; gene_name "uc010oba.1"; oId "SC3.178.8"; nearest_ref "uc010oba.1"; class_code "j"; tss_id "TSS219";
chr1	Cufflinks	exon	11897056	11897213	.	+	.	gene_id "XLOC_000231"; transcript_id "5_00000347"; exon_number "11"; gene_name "uc010oba.1"; oId "SC3.178.8"; nearest_ref "uc010oba.1"; class_code "j"; tss_id "TSS219";
chr1	Cufflinks	exon	11897434	11897556	.	+	.	gene_id "XLOC_000231"; transcript_id "5_00000347"; exon_number "12"; gene_name "uc010oba.1"; oId "SC3.178.8"; nearest_ref "uc010oba.1"; class_code "j"; tss_id "TSS219";
chr1	Cufflinks	exon	11898392	11898499	.	+	.	gene_id "XLOC_000231"; transcript_id "5_00000347"; exon_number "13"; gene_name "uc010oba.1"; oId "SC3.178.8"; nearest_ref "uc010oba.1"; class_code "j"; tss_id "TSS219";
chr1	Cufflinks	exon	11898592	11898717	.	+	.	gene_id "XLOC_000231"; transcript_id "5_00000347"; exon_number "14"; gene_name "uc010oba.1"; oId "SC3.178.8"; nearest_ref "uc010oba.1"; class_code "j"; tss_id "TSS219";
chr1	Cufflinks	exon	11900200	11900428	.	+	.	gene_id "XLOC_000231"; transcript_id "5_00000347"; exon_number "15"; gene_name "uc010oba.1"; oId "SC3.178.8"; nearest_ref "uc010oba.1"; class_code "j"; tss_id "TSS219";
chr1	Cufflinks	exon	11901086	11903200	.	+	.	gene_id "XLOC_000231"; transcript_id "5_00000347"; exon_number "16"; gene_name "uc010oba.1"; oId "SC3.178.8"; nearest_ref "uc010oba.1"; class_code "j"; tss_id "TSS219";
chr1	hg19_knownGene	exon	11900376	11900428	.	+	.	gene_id "XLOC_000231"; transcript_id "5_00000352"; exon_number "1"; gene_name "uc010oaz.1"; oId "uc010oaz.1"; nearest_ref "uc010oaz.1"; class_code "="; tss_id "TSS221";
chr1	hg19_knownGene	exon	11901112	11901264	.	+	.	gene_id "XLOC_000231"; transcript_id "5_00000352"; exon_number "2"; gene_name "uc010oaz.1"; oId "uc010oaz.1"; nearest_ref "uc010oaz.1"; class_code "="; tss_id "TSS221";
chr1	hg19_knownGene	exon	11905697	11905823	.	+	.	gene_id "XLOC_000231"; transcript_id "5_00000352"; exon_number "3"; gene_name "uc010oaz.1"; oId "uc010oaz.1"; nearest_ref "uc010oaz.1"; class_code "="; tss_id "TSS221";
chr1	hg19_knownGene	exon	11907634	11907674	.	+	.	gene_id "XLOC_000231"; transcript_id "5_00000352"; exon_number "4"; gene_name "uc010oaz.1"; oId "uc010oaz.1"; nearest_ref "uc010oaz.1"; class_code "="; tss_id "TSS221";
chr1	hg19_knownGene	exon	11900376	11900428	.	+	.	gene_id "XLOC_000231"; transcript_id "5_00000353"; exon_number "1"; gene_name "uc010oba.1"; oId "uc010oba.1"; nearest_ref "uc010oba.1"; class_code "="; tss_id "TSS221";
chr1	hg19_knownGene	exon	11901112	11901264	.	+	.	gene_id "XLOC_000231"; transcript_id "5_00000353"; exon_number "2"; gene_name "uc010oba.1"; oId "uc010oba.1"; nearest_ref "uc010oba.1"; class_code "="; tss_id "TSS221";
chr1	hg19_knownGene	exon	11902578	11902674	.	+	.	gene_id "XLOC_000231"; transcript_id "5_00000353"; exon_number "3"; gene_name "uc010oba.1"; oId "uc010oba.1"; nearest_ref "uc010oba.1"; class_code "="; tss_id "TSS221";
chr1	hg19_knownGene	exon	11903761	11904130	.	+	.	gene_id "XLOC_000231"; transcript_id "5_00000353"; exon_number "4"; gene_name "uc010oba.1"; oId "uc010oba.1"; nearest_ref "uc010oba.1"; class_code "="; tss_id "TSS221";
chr1	hg19_knownGene	exon	11905604	11905823	.	+	.	gene_id "XLOC_000231"; transcript_id "5_00000353"; exon_number "5"; gene_name "uc010oba.1"; oId "uc010oba.1"; nearest_ref "uc010oba.1"; class_code "="; tss_id "TSS221";
chr1	hg19_knownGene	exon	11907634	11907674	.	+	.	gene_id "XLOC_000231"; transcript_id "5_00000353"; exon_number "6"; gene_name "uc010oba.1"; oId "uc010oba.1"; nearest_ref "uc010oba.1"; class_code "="; tss_id "TSS221";
chr1	hg19_knownGene	exon	11900376	11900428	.	+	.	gene_id "XLOC_000231"; transcript_id "5_00000351"; exon_number "1"; gene_name "uc010oay.1"; oId "uc010oay.1"; nearest_ref "uc010oay.1"; class_code "="; tss_id "TSS221";
chr1	hg19_knownGene	exon	11901112	11901264	.	+	.	gene_id "XLOC_000231"; transcript_id "5_00000351"; exon_number "2"; gene_name "uc010oay.1"; oId "uc010oay.1"; nearest_ref "uc010oay.1"; class_code "="; tss_id "TSS221";
chr1	hg19_knownGene	exon	11905604	11905823	.	+	.	gene_id "XLOC_000231"; transcript_id "5_00000351"; exon_number "3"; gene_name "uc010oay.1"; oId "uc010oay.1"; nearest_ref "uc010oay.1"; class_code "="; tss_id "TSS221";
chr1	hg19_knownGene	exon	11907634	11907674	.	+	.	gene_id "XLOC_000231"; transcript_id "5_00000351"; exon_number "4"; gene_name "uc010oay.1"; oId "uc010oay.1"; nearest_ref "uc010oay.1"; class_code "="; tss_id "TSS221";
chr1	hg19_knownGene	exon	11900376	11900428	.	+	.	gene_id "XLOC_000231"; transcript_id "5_00000350"; exon_number "1"; gene_name "uc010oax.1"; oId "uc010oax.1"; nearest_ref "uc010oax.1"; class_code "="; tss_id "TSS221";
chr1	hg19_knownGene	exon	11901086	11901264	.	+	.	gene_id "XLOC_000231"; transcript_id "5_00000350"; exon_number "2"; gene_name "uc010oax.1"; oId "uc010oax.1"; nearest_ref "uc010oax.1"; class_code "="; tss_id "TSS221";
chr1	hg19_knownGene	exon	11903871	11904130	.	+	.	gene_id "XLOC_000231"; transcript_id "5_00000350"; exon_number "3"; gene_name "uc010oax.1"; oId "uc010oax.1"; nearest_ref "uc010oax.1"; class_code "="; tss_id "TSS221";
chr1	hg19_knownGene	exon	11905697	11905823	.	+	.	gene_id "XLOC_000231"; transcript_id "5_00000350"; exon_number "4"; gene_name "uc010oax.1"; oId "uc010oax.1"; nearest_ref "uc010oax.1"; class_code "="; tss_id "TSS221";
chr1	hg19_knownGene	exon	11907634	11907674	.	+	.	gene_id "XLOC_000231"; transcript_id "5_00000350"; exon_number "5"; gene_name "uc010oax.1"; oId "uc010oax.1"; nearest_ref "uc010oax.1"; class_code "="; tss_id "TSS221";
chr1	hg19_knownGene	exon	11900376	11900578	.	+	.	gene_id "XLOC_000231"; transcript_id "5_00000349"; exon_number "1"; gene_name "uc010oaw.1"; oId "uc010oaw.1"; nearest_ref "uc010oaw.1"; class_code "="; tss_id "TSS221";
chr1	hg19_knownGene	exon	11901112	11901264	.	+	.	gene_id "XLOC_000231"; transcript_id "5_00000349"; exon_number "2"; gene_name "uc010oaw.1"; oId "uc010oaw.1"; nearest_ref "uc010oaw.1"; class_code "="; tss_id "TSS221";
chr1	hg19_knownGene	exon	11903791	11904130	.	+	.	gene_id "XLOC_000231"; transcript_id "5_00000349"; exon_number "3"; gene_name "uc010oaw.1"; oId "uc010oaw.1"; nearest_ref "uc010oaw.1"; class_code "="; tss_id "TSS221";
chr1	hg19_knownGene	exon	11905604	11905823	.	+	.	gene_id "XLOC_000231"; transcript_id "5_00000349"; exon_number "4"; gene_name "uc010oaw.1"; oId "uc010oaw.1"; nearest_ref "uc010oaw.1"; class_code "="; tss_id "TSS221";
chr1	hg19_knownGene	exon	11907634	11907674	.	+	.	gene_id "XLOC_000231"; transcript_id "5_00000349"; exon_number "5"; gene_name "uc010oaw.1"; oId "uc010oaw.1"; nearest_ref "uc010oaw.1"; class_code "="; tss_id "TSS221";
chr1	hg19_knownGene	exon	11900376	11900428	.	+	.	gene_id "XLOC_000231"; transcript_id "5_00000348"; exon_number "1"; gene_name "uc010oav.1"; oId "uc010oav.1"; nearest_ref "uc010oav.1"; class_code "="; tss_id "TSS221";
chr1	hg19_knownGene	exon	11901112	11901264	.	+	.	gene_id "XLOC_000231"; transcript_id "5_00000348"; exon_number "2"; gene_name "uc010oav.1"; oId "uc010oav.1"; nearest_ref "uc010oav.1"; class_code "="; tss_id "TSS221";
chr1	hg19_knownGene	exon	11903761	11904130	.	+	.	gene_id "XLOC_000231"; transcript_id "5_00000348"; exon_number "3"; gene_name "uc010oav.1"; oId "uc010oav.1"; nearest_ref "uc010oav.1"; class_code "="; tss_id "TSS221";
chr1	hg19_knownGene	exon	11905604	11905823	.	+	.	gene_id "XLOC_000231"; transcript_id "5_00000348"; exon_number "4"; gene_name "uc010oav.1"; oId "uc010oav.1"; nearest_ref "uc010oav.1"; class_code "="; tss_id "TSS221";
chr1	hg19_knownGene	exon	11907634	11907674	.	+	.	gene_id "XLOC_000231"; transcript_id "5_00000348"; exon_number "5"; gene_name "uc010oav.1"; oId "uc010oav.1"; nearest_ref "uc010oav.1"; class_code "="; tss_id "TSS221";
chr1	Cufflinks	exon	11909824	11910080	.	+	.	gene_id "XLOC_000232"; transcript_id "5_00013145"; exon_number "1"; oId "upf1_r4.281.1"; class_code "u";
chr1	Cufflinks	exon	11938451	11938682	.	+	.	gene_id "XLOC_000233"; transcript_id "5_00009105"; exon_number "1"; oId "upf1_r4.282.1"; class_code ".";
chr1	Cufflinks	exon	11939080	11939223	.	+	.	gene_id "XLOC_000234"; transcript_id "5_00009106"; exon_number "1"; oId "upf1_r4.283.1"; class_code ".";
chr1	hg19_knownGene	exon	11994746	11994912	.	+	.	gene_id "XLOC_000235"; transcript_id "5_00000355"; exon_number "1"; gene_name "uc010obb.1"; oId "uc010obb.1"; nearest_ref "uc010obb.1"; class_code "="; tss_id "TSS222"; p_id "P224";
chr1	hg19_knownGene	exon	12004579	12004719	.	+	.	gene_id "XLOC_000235"; transcript_id "5_00000355"; exon_number "2"; gene_name "uc010obb.1"; oId "uc010obb.1"; nearest_ref "uc010obb.1"; class_code "="; tss_id "TSS222"; p_id "P224";
chr1	hg19_knownGene	exon	12008033	12008124	.	+	.	gene_id "XLOC_000235"; transcript_id "5_00000355"; exon_number "3"; gene_name "uc010obb.1"; oId "uc010obb.1"; nearest_ref "uc010obb.1"; class_code "="; tss_id "TSS222"; p_id "P224";
chr1	hg19_knownGene	exon	12009830	12009963	.	+	.	gene_id "XLOC_000235"; transcript_id "5_00000355"; exon_number "4"; gene_name "uc010obb.1"; oId "uc010obb.1"; nearest_ref "uc010obb.1"; class_code "="; tss_id "TSS222"; p_id "P224";
chr1	hg19_knownGene	exon	12010414	12010577	.	+	.	gene_id "XLOC_000235"; transcript_id "5_00000355"; exon_number "5"; gene_name "uc010obb.1"; oId "uc010obb.1"; nearest_ref "uc010obb.1"; class_code "="; tss_id "TSS222"; p_id "P224";
chr1	hg19_knownGene	exon	12012680	12012792	.	+	.	gene_id "XLOC_000235"; transcript_id "5_00000355"; exon_number "6"; gene_name "uc010obb.1"; oId "uc010obb.1"; nearest_ref "uc010obb.1"; class_code "="; tss_id "TSS222"; p_id "P224";
chr1	hg19_knownGene	exon	12014887	12014950	.	+	.	gene_id "XLOC_000235"; transcript_id "5_00000355"; exon_number "7"; gene_name "uc010obb.1"; oId "uc010obb.1"; nearest_ref "uc010obb.1"; class_code "="; tss_id "TSS222"; p_id "P224";
chr1	hg19_knownGene	exon	12016974	12017071	.	+	.	gene_id "XLOC_000235"; transcript_id "5_00000355"; exon_number "8"; gene_name "uc010obb.1"; oId "uc010obb.1"; nearest_ref "uc010obb.1"; class_code "="; tss_id "TSS222"; p_id "P224";
chr1	hg19_knownGene	exon	12017899	12018000	.	+	.	gene_id "XLOC_000235"; transcript_id "5_00000355"; exon_number "9"; gene_name "uc010obb.1"; oId "uc010obb.1"; nearest_ref "uc010obb.1"; class_code "="; tss_id "TSS222"; p_id "P224";
chr1	hg19_knownGene	exon	12018573	12018704	.	+	.	gene_id "XLOC_000235"; transcript_id "5_00000355"; exon_number "10"; gene_name "uc010obb.1"; oId "uc010obb.1"; nearest_ref "uc010obb.1"; class_code "="; tss_id "TSS222"; p_id "P224";
chr1	hg19_knownGene	exon	12020703	12020824	.	+	.	gene_id "XLOC_000235"; transcript_id "5_00000355"; exon_number "11"; gene_name "uc010obb.1"; oId "uc010obb.1"; nearest_ref "uc010obb.1"; class_code "="; tss_id "TSS222"; p_id "P224";
chr1	hg19_knownGene	exon	12023589	12023693	.	+	.	gene_id "XLOC_000235"; transcript_id "5_00000355"; exon_number "12"; gene_name "uc010obb.1"; oId "uc010obb.1"; nearest_ref "uc010obb.1"; class_code "="; tss_id "TSS222"; p_id "P224";
chr1	hg19_knownGene	exon	12024232	12024357	.	+	.	gene_id "XLOC_000235"; transcript_id "5_00000355"; exon_number "13"; gene_name "uc010obb.1"; oId "uc010obb.1"; nearest_ref "uc010obb.1"; class_code "="; tss_id "TSS222"; p_id "P224";
chr1	hg19_knownGene	exon	12024701	12024842	.	+	.	gene_id "XLOC_000235"; transcript_id "5_00000355"; exon_number "14"; gene_name "uc010obb.1"; oId "uc010obb.1"; nearest_ref "uc010obb.1"; class_code "="; tss_id "TSS222"; p_id "P224";
chr1	hg19_knownGene	exon	12025537	12025650	.	+	.	gene_id "XLOC_000235"; transcript_id "5_00000355"; exon_number "15"; gene_name "uc010obb.1"; oId "uc010obb.1"; nearest_ref "uc010obb.1"; class_code "="; tss_id "TSS222"; p_id "P224";
chr1	hg19_knownGene	exon	12026308	12026373	.	+	.	gene_id "XLOC_000235"; transcript_id "5_00000355"; exon_number "16"; gene_name "uc010obb.1"; oId "uc010obb.1"; nearest_ref "uc010obb.1"; class_code "="; tss_id "TSS222"; p_id "P224";
chr1	hg19_knownGene	exon	12027044	12027148	.	+	.	gene_id "XLOC_000235"; transcript_id "5_00000355"; exon_number "17"; gene_name "uc010obb.1"; oId "uc010obb.1"; nearest_ref "uc010obb.1"; class_code "="; tss_id "TSS222"; p_id "P224";
chr1	hg19_knownGene	exon	12030727	12030873	.	+	.	gene_id "XLOC_000235"; transcript_id "5_00000355"; exon_number "18"; gene_name "uc010obb.1"; oId "uc010obb.1"; nearest_ref "uc010obb.1"; class_code "="; tss_id "TSS222"; p_id "P224";
chr1	hg19_knownGene	exon	12032929	12033054	.	+	.	gene_id "XLOC_000235"; transcript_id "5_00000355"; exon_number "19"; gene_name "uc010obb.1"; oId "uc010obb.1"; nearest_ref "uc010obb.1"; class_code "="; tss_id "TSS222"; p_id "P224";
chr1	hg19_knownGene	exon	12034710	12035593	.	+	.	gene_id "XLOC_000235"; transcript_id "5_00000355"; exon_number "20"; gene_name "uc010obb.1"; oId "uc010obb.1"; nearest_ref "uc010obb.1"; class_code "="; tss_id "TSS222"; p_id "P224";
chr1	hg19_knownGene	exon	11994746	11994912	.	+	.	gene_id "XLOC_000235"; transcript_id "5_00000354"; exon_number "1"; gene_name "uc001atm.2"; oId "uc001atm.2"; nearest_ref "uc001atm.2"; class_code "="; tss_id "TSS222"; p_id "P223";
chr1	hg19_knownGene	exon	12008033	12008124	.	+	.	gene_id "XLOC_000235"; transcript_id "5_00000354"; exon_number "2"; gene_name "uc001atm.2"; oId "uc001atm.2"; nearest_ref "uc001atm.2"; class_code "="; tss_id "TSS222"; p_id "P223";
chr1	hg19_knownGene	exon	12009830	12009963	.	+	.	gene_id "XLOC_000235"; transcript_id "5_00000354"; exon_number "3"; gene_name "uc001atm.2"; oId "uc001atm.2"; nearest_ref "uc001atm.2"; class_code "="; tss_id "TSS222"; p_id "P223";
chr1	hg19_knownGene	exon	12010414	12010577	.	+	.	gene_id "XLOC_000235"; transcript_id "5_00000354"; exon_number "4"; gene_name "uc001atm.2"; oId "uc001atm.2"; nearest_ref "uc001atm.2"; class_code "="; tss_id "TSS222"; p_id "P223";
chr1	hg19_knownGene	exon	12012680	12012792	.	+	.	gene_id "XLOC_000235"; transcript_id "5_00000354"; exon_number "5"; gene_name "uc001atm.2"; oId "uc001atm.2"; nearest_ref "uc001atm.2"; class_code "="; tss_id "TSS222"; p_id "P223";
chr1	hg19_knownGene	exon	12014887	12014950	.	+	.	gene_id "XLOC_000235"; transcript_id "5_00000354"; exon_number "6"; gene_name "uc001atm.2"; oId "uc001atm.2"; nearest_ref "uc001atm.2"; class_code "="; tss_id "TSS222"; p_id "P223";
chr1	hg19_knownGene	exon	12016974	12017071	.	+	.	gene_id "XLOC_000235"; transcript_id "5_00000354"; exon_number "7"; gene_name "uc001atm.2"; oId "uc001atm.2"; nearest_ref "uc001atm.2"; class_code "="; tss_id "TSS222"; p_id "P223";
chr1	hg19_knownGene	exon	12017899	12018000	.	+	.	gene_id "XLOC_000235"; transcript_id "5_00000354"; exon_number "8"; gene_name "uc001atm.2"; oId "uc001atm.2"; nearest_ref "uc001atm.2"; class_code "="; tss_id "TSS222"; p_id "P223";
chr1	hg19_knownGene	exon	12018573	12018704	.	+	.	gene_id "XLOC_000235"; transcript_id "5_00000354"; exon_number "9"; gene_name "uc001atm.2"; oId "uc001atm.2"; nearest_ref "uc001atm.2"; class_code "="; tss_id "TSS222"; p_id "P223";
chr1	hg19_knownGene	exon	12020703	12020824	.	+	.	gene_id "XLOC_000235"; transcript_id "5_00000354"; exon_number "10"; gene_name "uc001atm.2"; oId "uc001atm.2"; nearest_ref "uc001atm.2"; class_code "="; tss_id "TSS222"; p_id "P223";
chr1	hg19_knownGene	exon	12023589	12023693	.	+	.	gene_id "XLOC_000235"; transcript_id "5_00000354"; exon_number "11"; gene_name "uc001atm.2"; oId "uc001atm.2"; nearest_ref "uc001atm.2"; class_code "="; tss_id "TSS222"; p_id "P223";
chr1	hg19_knownGene	exon	12024232	12024357	.	+	.	gene_id "XLOC_000235"; transcript_id "5_00000354"; exon_number "12"; gene_name "uc001atm.2"; oId "uc001atm.2"; nearest_ref "uc001atm.2"; class_code "="; tss_id "TSS222"; p_id "P223";
chr1	hg19_knownGene	exon	12024701	12024842	.	+	.	gene_id "XLOC_000235"; transcript_id "5_00000354"; exon_number "13"; gene_name "uc001atm.2"; oId "uc001atm.2"; nearest_ref "uc001atm.2"; class_code "="; tss_id "TSS222"; p_id "P223";
chr1	hg19_knownGene	exon	12025537	12025650	.	+	.	gene_id "XLOC_000235"; transcript_id "5_00000354"; exon_number "14"; gene_name "uc001atm.2"; oId "uc001atm.2"; nearest_ref "uc001atm.2"; class_code "="; tss_id "TSS222"; p_id "P223";
chr1	hg19_knownGene	exon	12026308	12026373	.	+	.	gene_id "XLOC_000235"; transcript_id "5_00000354"; exon_number "15"; gene_name "uc001atm.2"; oId "uc001atm.2"; nearest_ref "uc001atm.2"; class_code "="; tss_id "TSS222"; p_id "P223";
chr1	hg19_knownGene	exon	12027044	12027148	.	+	.	gene_id "XLOC_000235"; transcript_id "5_00000354"; exon_number "16"; gene_name "uc001atm.2"; oId "uc001atm.2"; nearest_ref "uc001atm.2"; class_code "="; tss_id "TSS222"; p_id "P223";
chr1	hg19_knownGene	exon	12030727	12030873	.	+	.	gene_id "XLOC_000235"; transcript_id "5_00000354"; exon_number "17"; gene_name "uc001atm.2"; oId "uc001atm.2"; nearest_ref "uc001atm.2"; class_code "="; tss_id "TSS222"; p_id "P223";
chr1	hg19_knownGene	exon	12032929	12033054	.	+	.	gene_id "XLOC_000235"; transcript_id "5_00000354"; exon_number "18"; gene_name "uc001atm.2"; oId "uc001atm.2"; nearest_ref "uc001atm.2"; class_code "="; tss_id "TSS222"; p_id "P223";
chr1	hg19_knownGene	exon	12034710	12035593	.	+	.	gene_id "XLOC_000235"; transcript_id "5_00000354"; exon_number "19"; gene_name "uc001atm.2"; oId "uc001atm.2"; nearest_ref "uc001atm.2"; class_code "="; tss_id "TSS222"; p_id "P223";
chr1	Cufflinks	exon	12035682	12036138	.	+	.	gene_id "XLOC_000236"; transcript_id "5_00011659"; exon_number "1"; gene_name "uc010obb.1"; oId "upf3.212.1"; nearest_ref "uc010obb.1"; class_code "p";
chr1	Cufflinks	exon	12036328	12036810	.	+	.	gene_id "XLOC_000237"; transcript_id "5_00009107"; exon_number "1"; gene_name "uc010obb.1"; oId "SC4.370.1"; nearest_ref "uc010obb.1"; class_code "p";
chr1	Cufflinks	exon	12039594	12039849	.	+	.	gene_id "XLOC_000238"; transcript_id "5_00013148"; exon_number "1"; oId "upf1_r4.425.1"; class_code "u";
chr1	Cufflinks	exon	12039942	12040155	.	+	.	gene_id "XLOC_000239"; transcript_id "5_00013149"; exon_number "1"; oId "upf1_r4.426.1"; class_code "u";
chr1	Cufflinks	exon	12040238	12040541	.	+	.	gene_id "XLOC_000240"; transcript_id "5_00009108"; exon_number "1"; gene_name "uc009vni.2"; oId "SC4.371.2"; nearest_ref "uc009vni.2"; class_code "j"; tss_id "TSS223";
chr1	Cufflinks	exon	12042031	12042171	.	+	.	gene_id "XLOC_000240"; transcript_id "5_00009108"; exon_number "2"; gene_name "uc009vni.2"; oId "SC4.371.2"; nearest_ref "uc009vni.2"; class_code "j"; tss_id "TSS223";
chr1	Cufflinks	exon	12049222	12049400	.	+	.	gene_id "XLOC_000240"; transcript_id "5_00009108"; exon_number "3"; gene_name "uc009vni.2"; oId "SC4.371.2"; nearest_ref "uc009vni.2"; class_code "j"; tss_id "TSS223";
chr1	Cufflinks	exon	12052612	12052747	.	+	.	gene_id "XLOC_000240"; transcript_id "5_00009108"; exon_number "4"; gene_name "uc009vni.2"; oId "SC4.371.2"; nearest_ref "uc009vni.2"; class_code "j"; tss_id "TSS223";
chr1	Cufflinks	exon	12056213	12056375	.	+	.	gene_id "XLOC_000240"; transcript_id "5_00009108"; exon_number "5"; gene_name "uc009vni.2"; oId "SC4.371.2"; nearest_ref "uc009vni.2"; class_code "j"; tss_id "TSS223";
chr1	Cufflinks	exon	12057354	12057478	.	+	.	gene_id "XLOC_000240"; transcript_id "5_00009108"; exon_number "6"; gene_name "uc009vni.2"; oId "SC4.371.2"; nearest_ref "uc009vni.2"; class_code "j"; tss_id "TSS223";
chr1	Cufflinks	exon	12058827	12058935	.	+	.	gene_id "XLOC_000240"; transcript_id "5_00009108"; exon_number "7"; gene_name "uc009vni.2"; oId "SC4.371.2"; nearest_ref "uc009vni.2"; class_code "j"; tss_id "TSS223";
chr1	Cufflinks	exon	12059045	12059152	.	+	.	gene_id "XLOC_000240"; transcript_id "5_00009108"; exon_number "8"; gene_name "uc009vni.2"; oId "SC4.371.2"; nearest_ref "uc009vni.2"; class_code "j"; tss_id "TSS223";
chr1	Cufflinks	exon	12061458	12061611	.	+	.	gene_id "XLOC_000240"; transcript_id "5_00009108"; exon_number "9"; gene_name "uc009vni.2"; oId "SC4.371.2"; nearest_ref "uc009vni.2"; class_code "j"; tss_id "TSS223";
chr1	Cufflinks	exon	12061826	12061893	.	+	.	gene_id "XLOC_000240"; transcript_id "5_00009108"; exon_number "10"; gene_name "uc009vni.2"; oId "SC4.371.2"; nearest_ref "uc009vni.2"; class_code "j"; tss_id "TSS223";
chr1	Cufflinks	exon	12062039	12062160	.	+	.	gene_id "XLOC_000240"; transcript_id "5_00009108"; exon_number "11"; gene_name "uc009vni.2"; oId "SC4.371.2"; nearest_ref "uc009vni.2"; class_code "j"; tss_id "TSS223";
chr1	Cufflinks	exon	12064049	12064175	.	+	.	gene_id "XLOC_000240"; transcript_id "5_00009108"; exon_number "12"; gene_name "uc009vni.2"; oId "SC4.371.2"; nearest_ref "uc009vni.2"; class_code "j"; tss_id "TSS223";
chr1	Cufflinks	exon	12064566	12064670	.	+	.	gene_id "XLOC_000240"; transcript_id "5_00009108"; exon_number "13"; gene_name "uc009vni.2"; oId "SC4.371.2"; nearest_ref "uc009vni.2"; class_code "j"; tss_id "TSS223";
chr1	Cufflinks	exon	12064882	12064984	.	+	.	gene_id "XLOC_000240"; transcript_id "5_00009108"; exon_number "14"; gene_name "uc009vni.2"; oId "SC4.371.2"; nearest_ref "uc009vni.2"; class_code "j"; tss_id "TSS223";
chr1	Cufflinks	exon	12065768	12065988	.	+	.	gene_id "XLOC_000240"; transcript_id "5_00009108"; exon_number "15"; gene_name "uc009vni.2"; oId "SC4.371.2"; nearest_ref "uc009vni.2"; class_code "j"; tss_id "TSS223";
chr1	Cufflinks	exon	12066595	12066750	.	+	.	gene_id "XLOC_000240"; transcript_id "5_00009108"; exon_number "16"; gene_name "uc009vni.2"; oId "SC4.371.2"; nearest_ref "uc009vni.2"; class_code "j"; tss_id "TSS223";
chr1	Cufflinks	exon	12067110	12067306	.	+	.	gene_id "XLOC_000240"; transcript_id "5_00009108"; exon_number "17"; gene_name "uc009vni.2"; oId "SC4.371.2"; nearest_ref "uc009vni.2"; class_code "j"; tss_id "TSS223";
chr1	Cufflinks	exon	12069649	12069783	.	+	.	gene_id "XLOC_000240"; transcript_id "5_00009108"; exon_number "18"; gene_name "uc009vni.2"; oId "SC4.371.2"; nearest_ref "uc009vni.2"; class_code "j"; tss_id "TSS223";
chr1	Cufflinks	exon	12071553	12071587	.	+	.	gene_id "XLOC_000240"; transcript_id "5_00009108"; exon_number "19"; gene_name "uc009vni.2"; oId "SC4.371.2"; nearest_ref "uc009vni.2"; class_code "j"; tss_id "TSS223";
chr1	hg19_knownGene	exon	12040238	12040541	.	+	.	gene_id "XLOC_000240"; transcript_id "5_00000357"; exon_number "1"; gene_name "uc009vni.2"; oId "uc009vni.2"; nearest_ref "uc009vni.2"; class_code "="; tss_id "TSS223"; p_id "P225";
chr1	hg19_knownGene	exon	12049222	12049400	.	+	.	gene_id "XLOC_000240"; transcript_id "5_00000357"; exon_number "2"; gene_name "uc009vni.2"; oId "uc009vni.2"; nearest_ref "uc009vni.2"; class_code "="; tss_id "TSS223"; p_id "P225";
chr1	hg19_knownGene	exon	12052612	12052747	.	+	.	gene_id "XLOC_000240"; transcript_id "5_00000357"; exon_number "3"; gene_name "uc009vni.2"; oId "uc009vni.2"; nearest_ref "uc009vni.2"; class_code "="; tss_id "TSS223"; p_id "P225";
chr1	hg19_knownGene	exon	12056213	12056375	.	+	.	gene_id "XLOC_000240"; transcript_id "5_00000357"; exon_number "4"; gene_name "uc009vni.2"; oId "uc009vni.2"; nearest_ref "uc009vni.2"; class_code "="; tss_id "TSS223"; p_id "P225";
chr1	hg19_knownGene	exon	12057354	12057478	.	+	.	gene_id "XLOC_000240"; transcript_id "5_00000357"; exon_number "5"; gene_name "uc009vni.2"; oId "uc009vni.2"; nearest_ref "uc009vni.2"; class_code "="; tss_id "TSS223"; p_id "P225";
chr1	hg19_knownGene	exon	12058827	12058935	.	+	.	gene_id "XLOC_000240"; transcript_id "5_00000357"; exon_number "6"; gene_name "uc009vni.2"; oId "uc009vni.2"; nearest_ref "uc009vni.2"; class_code "="; tss_id "TSS223"; p_id "P225";
chr1	hg19_knownGene	exon	12059045	12059152	.	+	.	gene_id "XLOC_000240"; transcript_id "5_00000357"; exon_number "7"; gene_name "uc009vni.2"; oId "uc009vni.2"; nearest_ref "uc009vni.2"; class_code "="; tss_id "TSS223"; p_id "P225";
chr1	hg19_knownGene	exon	12061458	12061611	.	+	.	gene_id "XLOC_000240"; transcript_id "5_00000357"; exon_number "8"; gene_name "uc009vni.2"; oId "uc009vni.2"; nearest_ref "uc009vni.2"; class_code "="; tss_id "TSS223"; p_id "P225";
chr1	hg19_knownGene	exon	12061826	12061893	.	+	.	gene_id "XLOC_000240"; transcript_id "5_00000357"; exon_number "9"; gene_name "uc009vni.2"; oId "uc009vni.2"; nearest_ref "uc009vni.2"; class_code "="; tss_id "TSS223"; p_id "P225";
chr1	hg19_knownGene	exon	12062039	12062160	.	+	.	gene_id "XLOC_000240"; transcript_id "5_00000357"; exon_number "10"; gene_name "uc009vni.2"; oId "uc009vni.2"; nearest_ref "uc009vni.2"; class_code "="; tss_id "TSS223"; p_id "P225";
chr1	hg19_knownGene	exon	12064049	12064175	.	+	.	gene_id "XLOC_000240"; transcript_id "5_00000357"; exon_number "11"; gene_name "uc009vni.2"; oId "uc009vni.2"; nearest_ref "uc009vni.2"; class_code "="; tss_id "TSS223"; p_id "P225";
chr1	hg19_knownGene	exon	12064566	12064670	.	+	.	gene_id "XLOC_000240"; transcript_id "5_00000357"; exon_number "12"; gene_name "uc009vni.2"; oId "uc009vni.2"; nearest_ref "uc009vni.2"; class_code "="; tss_id "TSS223"; p_id "P225";
chr1	hg19_knownGene	exon	12064882	12064984	.	+	.	gene_id "XLOC_000240"; transcript_id "5_00000357"; exon_number "13"; gene_name "uc009vni.2"; oId "uc009vni.2"; nearest_ref "uc009vni.2"; class_code "="; tss_id "TSS223"; p_id "P225";
chr1	hg19_knownGene	exon	12065768	12065988	.	+	.	gene_id "XLOC_000240"; transcript_id "5_00000357"; exon_number "14"; gene_name "uc009vni.2"; oId "uc009vni.2"; nearest_ref "uc009vni.2"; class_code "="; tss_id "TSS223"; p_id "P225";
chr1	hg19_knownGene	exon	12066595	12066750	.	+	.	gene_id "XLOC_000240"; transcript_id "5_00000357"; exon_number "15"; gene_name "uc009vni.2"; oId "uc009vni.2"; nearest_ref "uc009vni.2"; class_code "="; tss_id "TSS223"; p_id "P225";
chr1	hg19_knownGene	exon	12067110	12067306	.	+	.	gene_id "XLOC_000240"; transcript_id "5_00000357"; exon_number "16"; gene_name "uc009vni.2"; oId "uc009vni.2"; nearest_ref "uc009vni.2"; class_code "="; tss_id "TSS223"; p_id "P225";
chr1	hg19_knownGene	exon	12069649	12069783	.	+	.	gene_id "XLOC_000240"; transcript_id "5_00000357"; exon_number "17"; gene_name "uc009vni.2"; oId "uc009vni.2"; nearest_ref "uc009vni.2"; class_code "="; tss_id "TSS223"; p_id "P225";
chr1	hg19_knownGene	exon	12071553	12073571	.	+	.	gene_id "XLOC_000240"; transcript_id "5_00000357"; exon_number "18"; gene_name "uc009vni.2"; oId "uc009vni.2"; nearest_ref "uc009vni.2"; class_code "="; tss_id "TSS223"; p_id "P225";
chr1	hg19_knownGene	exon	12040238	12040541	.	+	.	gene_id "XLOC_000240"; transcript_id "5_00000356"; exon_number "1"; gene_name "uc001atn.3"; oId "uc001atn.3"; nearest_ref "uc001atn.3"; class_code "="; tss_id "TSS223"; p_id "P225";
chr1	hg19_knownGene	exon	12042027	12042171	.	+	.	gene_id "XLOC_000240"; transcript_id "5_00000356"; exon_number "2"; gene_name "uc001atn.3"; oId "uc001atn.3"; nearest_ref "uc001atn.3"; class_code "="; tss_id "TSS223"; p_id "P225";
chr1	hg19_knownGene	exon	12049222	12049400	.	+	.	gene_id "XLOC_000240"; transcript_id "5_00000356"; exon_number "3"; gene_name "uc001atn.3"; oId "uc001atn.3"; nearest_ref "uc001atn.3"; class_code "="; tss_id "TSS223"; p_id "P225";
chr1	hg19_knownGene	exon	12052612	12052747	.	+	.	gene_id "XLOC_000240"; transcript_id "5_00000356"; exon_number "4"; gene_name "uc001atn.3"; oId "uc001atn.3"; nearest_ref "uc001atn.3"; class_code "="; tss_id "TSS223"; p_id "P225";
chr1	hg19_knownGene	exon	12056213	12056375	.	+	.	gene_id "XLOC_000240"; transcript_id "5_00000356"; exon_number "5"; gene_name "uc001atn.3"; oId "uc001atn.3"; nearest_ref "uc001atn.3"; class_code "="; tss_id "TSS223"; p_id "P225";
chr1	hg19_knownGene	exon	12057354	12057478	.	+	.	gene_id "XLOC_000240"; transcript_id "5_00000356"; exon_number "6"; gene_name "uc001atn.3"; oId "uc001atn.3"; nearest_ref "uc001atn.3"; class_code "="; tss_id "TSS223"; p_id "P225";
chr1	hg19_knownGene	exon	12058827	12058935	.	+	.	gene_id "XLOC_000240"; transcript_id "5_00000356"; exon_number "7"; gene_name "uc001atn.3"; oId "uc001atn.3"; nearest_ref "uc001atn.3"; class_code "="; tss_id "TSS223"; p_id "P225";
chr1	hg19_knownGene	exon	12059045	12059152	.	+	.	gene_id "XLOC_000240"; transcript_id "5_00000356"; exon_number "8"; gene_name "uc001atn.3"; oId "uc001atn.3"; nearest_ref "uc001atn.3"; class_code "="; tss_id "TSS223"; p_id "P225";
chr1	hg19_knownGene	exon	12061458	12061611	.	+	.	gene_id "XLOC_000240"; transcript_id "5_00000356"; exon_number "9"; gene_name "uc001atn.3"; oId "uc001atn.3"; nearest_ref "uc001atn.3"; class_code "="; tss_id "TSS223"; p_id "P225";
chr1	hg19_knownGene	exon	12061826	12061893	.	+	.	gene_id "XLOC_000240"; transcript_id "5_00000356"; exon_number "10"; gene_name "uc001atn.3"; oId "uc001atn.3"; nearest_ref "uc001atn.3"; class_code "="; tss_id "TSS223"; p_id "P225";
chr1	hg19_knownGene	exon	12062039	12062160	.	+	.	gene_id "XLOC_000240"; transcript_id "5_00000356"; exon_number "11"; gene_name "uc001atn.3"; oId "uc001atn.3"; nearest_ref "uc001atn.3"; class_code "="; tss_id "TSS223"; p_id "P225";
chr1	hg19_knownGene	exon	12064049	12064175	.	+	.	gene_id "XLOC_000240"; transcript_id "5_00000356"; exon_number "12"; gene_name "uc001atn.3"; oId "uc001atn.3"; nearest_ref "uc001atn.3"; class_code "="; tss_id "TSS223"; p_id "P225";
chr1	hg19_knownGene	exon	12064566	12064670	.	+	.	gene_id "XLOC_000240"; transcript_id "5_00000356"; exon_number "13"; gene_name "uc001atn.3"; oId "uc001atn.3"; nearest_ref "uc001atn.3"; class_code "="; tss_id "TSS223"; p_id "P225";
chr1	hg19_knownGene	exon	12064882	12064984	.	+	.	gene_id "XLOC_000240"; transcript_id "5_00000356"; exon_number "14"; gene_name "uc001atn.3"; oId "uc001atn.3"; nearest_ref "uc001atn.3"; class_code "="; tss_id "TSS223"; p_id "P225";
chr1	hg19_knownGene	exon	12065768	12065988	.	+	.	gene_id "XLOC_000240"; transcript_id "5_00000356"; exon_number "15"; gene_name "uc001atn.3"; oId "uc001atn.3"; nearest_ref "uc001atn.3"; class_code "="; tss_id "TSS223"; p_id "P225";
chr1	hg19_knownGene	exon	12066595	12066750	.	+	.	gene_id "XLOC_000240"; transcript_id "5_00000356"; exon_number "16"; gene_name "uc001atn.3"; oId "uc001atn.3"; nearest_ref "uc001atn.3"; class_code "="; tss_id "TSS223"; p_id "P225";
chr1	hg19_knownGene	exon	12067110	12067306	.	+	.	gene_id "XLOC_000240"; transcript_id "5_00000356"; exon_number "17"; gene_name "uc001atn.3"; oId "uc001atn.3"; nearest_ref "uc001atn.3"; class_code "="; tss_id "TSS223"; p_id "P225";
chr1	hg19_knownGene	exon	12069649	12069783	.	+	.	gene_id "XLOC_000240"; transcript_id "5_00000356"; exon_number "18"; gene_name "uc001atn.3"; oId "uc001atn.3"; nearest_ref "uc001atn.3"; class_code "="; tss_id "TSS223"; p_id "P225";
chr1	hg19_knownGene	exon	12071553	12073571	.	+	.	gene_id "XLOC_000240"; transcript_id "5_00000356"; exon_number "19"; gene_name "uc001atn.3"; oId "uc001atn.3"; nearest_ref "uc001atn.3"; class_code "="; tss_id "TSS223"; p_id "P225";
chr1	Cufflinks	exon	12079512	12079609	.	+	.	gene_id "XLOC_000241"; transcript_id "5_00000358"; exon_number "1"; gene_name "uc001ato.1"; oId "SC3.uc001ato.1.2"; nearest_ref "uc001ato.1"; class_code "j"; tss_id "TSS224";
chr1	Cufflinks	exon	12082152	12082499	.	+	.	gene_id "XLOC_000241"; transcript_id "5_00000358"; exon_number "2"; gene_name "uc001ato.1"; oId "SC3.uc001ato.1.2"; nearest_ref "uc001ato.1"; class_code "j"; tss_id "TSS224";
chr1	Cufflinks	exon	12082890	12082974	.	+	.	gene_id "XLOC_000241"; transcript_id "5_00000358"; exon_number "3"; gene_name "uc001ato.1"; oId "SC3.uc001ato.1.2"; nearest_ref "uc001ato.1"; class_code "j"; tss_id "TSS224";
chr1	Cufflinks	exon	12089090	12089198	.	+	.	gene_id "XLOC_000241"; transcript_id "5_00000358"; exon_number "4"; gene_name "uc001ato.1"; oId "SC3.uc001ato.1.2"; nearest_ref "uc001ato.1"; class_code "j"; tss_id "TSS224";
chr1	Cufflinks	exon	12089280	12089501	.	+	.	gene_id "XLOC_000241"; transcript_id "5_00000358"; exon_number "5"; gene_name "uc001ato.1"; oId "SC3.uc001ato.1.2"; nearest_ref "uc001ato.1"; class_code "j"; tss_id "TSS224";
chr1	Cufflinks	exon	12079512	12079609	.	+	.	gene_id "XLOC_000241"; transcript_id "5_00013150"; exon_number "1"; gene_name "uc001ato.1"; oId "upf1_r4.uc001ato.1.2"; nearest_ref "uc001ato.1"; class_code "j"; tss_id "TSS224";
chr1	Cufflinks	exon	12081702	12081897	.	+	.	gene_id "XLOC_000241"; transcript_id "5_00013150"; exon_number "2"; gene_name "uc001ato.1"; oId "upf1_r4.uc001ato.1.2"; nearest_ref "uc001ato.1"; class_code "j"; tss_id "TSS224";
chr1	Cufflinks	exon	12082152	12082499	.	+	.	gene_id "XLOC_000241"; transcript_id "5_00013150"; exon_number "3"; gene_name "uc001ato.1"; oId "upf1_r4.uc001ato.1.2"; nearest_ref "uc001ato.1"; class_code "j"; tss_id "TSS224";
chr1	Cufflinks	exon	12082890	12082974	.	+	.	gene_id "XLOC_000241"; transcript_id "5_00013150"; exon_number "4"; gene_name "uc001ato.1"; oId "upf1_r4.uc001ato.1.2"; nearest_ref "uc001ato.1"; class_code "j"; tss_id "TSS224";
chr1	Cufflinks	exon	12089090	12089198	.	+	.	gene_id "XLOC_000241"; transcript_id "5_00013150"; exon_number "5"; gene_name "uc001ato.1"; oId "upf1_r4.uc001ato.1.2"; nearest_ref "uc001ato.1"; class_code "j"; tss_id "TSS224";
chr1	Cufflinks	exon	12089280	12089338	.	+	.	gene_id "XLOC_000241"; transcript_id "5_00013150"; exon_number "6"; gene_name "uc001ato.1"; oId "upf1_r4.uc001ato.1.2"; nearest_ref "uc001ato.1"; class_code "j"; tss_id "TSS224";
chr1	Cufflinks	exon	12089822	12089951	.	+	.	gene_id "XLOC_000241"; transcript_id "5_00013150"; exon_number "7"; gene_name "uc001ato.1"; oId "upf1_r4.uc001ato.1.2"; nearest_ref "uc001ato.1"; class_code "j"; tss_id "TSS224";
chr1	Cufflinks	exon	12090085	12090181	.	+	.	gene_id "XLOC_000241"; transcript_id "5_00013150"; exon_number "8"; gene_name "uc001ato.1"; oId "upf1_r4.uc001ato.1.2"; nearest_ref "uc001ato.1"; class_code "j"; tss_id "TSS224";
chr1	Cufflinks	exon	12091323	12091460	.	+	.	gene_id "XLOC_000241"; transcript_id "5_00013150"; exon_number "9"; gene_name "uc001ato.1"; oId "upf1_r4.uc001ato.1.2"; nearest_ref "uc001ato.1"; class_code "j"; tss_id "TSS224";
chr1	Cufflinks	exon	12091598	12091775	.	+	.	gene_id "XLOC_000241"; transcript_id "5_00013150"; exon_number "10"; gene_name "uc001ato.1"; oId "upf1_r4.uc001ato.1.2"; nearest_ref "uc001ato.1"; class_code "j"; tss_id "TSS224";
chr1	hg19_knownGene	exon	12079512	12079609	.	+	.	gene_id "XLOC_000241"; transcript_id "5_00000359"; exon_number "1"; gene_name "uc001ato.1"; oId "uc001ato.1"; nearest_ref "uc001ato.1"; class_code "="; tss_id "TSS224"; p_id "P226";
chr1	hg19_knownGene	exon	12081702	12081897	.	+	.	gene_id "XLOC_000241"; transcript_id "5_00000359"; exon_number "2"; gene_name "uc001ato.1"; oId "uc001ato.1"; nearest_ref "uc001ato.1"; class_code "="; tss_id "TSS224"; p_id "P226";
chr1	hg19_knownGene	exon	12082152	12082499	.	+	.	gene_id "XLOC_000241"; transcript_id "5_00000359"; exon_number "3"; gene_name "uc001ato.1"; oId "uc001ato.1"; nearest_ref "uc001ato.1"; class_code "="; tss_id "TSS224"; p_id "P226";
chr1	hg19_knownGene	exon	12082890	12082974	.	+	.	gene_id "XLOC_000241"; transcript_id "5_00000359"; exon_number "4"; gene_name "uc001ato.1"; oId "uc001ato.1"; nearest_ref "uc001ato.1"; class_code "="; tss_id "TSS224"; p_id "P226";
chr1	hg19_knownGene	exon	12089090	12089198	.	+	.	gene_id "XLOC_000241"; transcript_id "5_00000359"; exon_number "5"; gene_name "uc001ato.1"; oId "uc001ato.1"; nearest_ref "uc001ato.1"; class_code "="; tss_id "TSS224"; p_id "P226";
chr1	hg19_knownGene	exon	12089280	12089338	.	+	.	gene_id "XLOC_000241"; transcript_id "5_00000359"; exon_number "6"; gene_name "uc001ato.1"; oId "uc001ato.1"; nearest_ref "uc001ato.1"; class_code "="; tss_id "TSS224"; p_id "P226";
chr1	hg19_knownGene	exon	12089822	12089951	.	+	.	gene_id "XLOC_000241"; transcript_id "5_00000359"; exon_number "7"; gene_name "uc001ato.1"; oId "uc001ato.1"; nearest_ref "uc001ato.1"; class_code "="; tss_id "TSS224"; p_id "P226";
chr1	hg19_knownGene	exon	12090085	12090181	.	+	.	gene_id "XLOC_000241"; transcript_id "5_00000359"; exon_number "8"; gene_name "uc001ato.1"; oId "uc001ato.1"; nearest_ref "uc001ato.1"; class_code "="; tss_id "TSS224"; p_id "P226";
chr1	hg19_knownGene	exon	12091323	12091460	.	+	.	gene_id "XLOC_000241"; transcript_id "5_00000359"; exon_number "9"; gene_name "uc001ato.1"; oId "uc001ato.1"; nearest_ref "uc001ato.1"; class_code "="; tss_id "TSS224"; p_id "P226";
chr1	hg19_knownGene	exon	12091779	12092106	.	+	.	gene_id "XLOC_000241"; transcript_id "5_00000359"; exon_number "10"; gene_name "uc001ato.1"; oId "uc001ato.1"; nearest_ref "uc001ato.1"; class_code "="; tss_id "TSS224"; p_id "P226";
chr1	Cufflinks	exon	12082040	12082499	.	+	.	gene_id "XLOC_000241"; transcript_id "5_00011661"; exon_number "1"; gene_name "uc001ato.1"; oId "upf3.uc001ato.1.2"; nearest_ref "uc001ato.1"; class_code "j"; tss_id "TSS225";
chr1	Cufflinks	exon	12082890	12082974	.	+	.	gene_id "XLOC_000241"; transcript_id "5_00011661"; exon_number "2"; gene_name "uc001ato.1"; oId "upf3.uc001ato.1.2"; nearest_ref "uc001ato.1"; class_code "j"; tss_id "TSS225";
chr1	Cufflinks	exon	12089090	12089198	.	+	.	gene_id "XLOC_000241"; transcript_id "5_00011661"; exon_number "3"; gene_name "uc001ato.1"; oId "upf3.uc001ato.1.2"; nearest_ref "uc001ato.1"; class_code "j"; tss_id "TSS225";
chr1	Cufflinks	exon	12089280	12089351	.	+	.	gene_id "XLOC_000241"; transcript_id "5_00011661"; exon_number "4"; gene_name "uc001ato.1"; oId "upf3.uc001ato.1.2"; nearest_ref "uc001ato.1"; class_code "j"; tss_id "TSS225";
chr1	hg19_knownGene	exon	12123434	12123718	.	+	.	gene_id "XLOC_000242"; transcript_id "5_00000361"; exon_number "1"; gene_name "uc010obc.1"; oId "uc010obc.1"; nearest_ref "uc010obc.1"; class_code "="; tss_id "TSS226"; p_id "P227";
chr1	hg19_knownGene	exon	12157158	12157274	.	+	.	gene_id "XLOC_000242"; transcript_id "5_00000361"; exon_number "2"; gene_name "uc010obc.1"; oId "uc010obc.1"; nearest_ref "uc010obc.1"; class_code "="; tss_id "TSS226"; p_id "P227";
chr1	hg19_knownGene	exon	12164436	12164588	.	+	.	gene_id "XLOC_000242"; transcript_id "5_00000361"; exon_number "3"; gene_name "uc010obc.1"; oId "uc010obc.1"; nearest_ref "uc010obc.1"; class_code "="; tss_id "TSS226"; p_id "P227";
chr1	hg19_knownGene	exon	12169623	12169713	.	+	.	gene_id "XLOC_000242"; transcript_id "5_00000361"; exon_number "4"; gene_name "uc010obc.1"; oId "uc010obc.1"; nearest_ref "uc010obc.1"; class_code "="; tss_id "TSS226"; p_id "P227";
chr1	hg19_knownGene	exon	12170098	12170261	.	+	.	gene_id "XLOC_000242"; transcript_id "5_00000361"; exon_number "5"; gene_name "uc010obc.1"; oId "uc010obc.1"; nearest_ref "uc010obc.1"; class_code "="; tss_id "TSS226"; p_id "P227";
chr1	hg19_knownGene	exon	12171955	12172071	.	+	.	gene_id "XLOC_000242"; transcript_id "5_00000361"; exon_number "6"; gene_name "uc010obc.1"; oId "uc010obc.1"; nearest_ref "uc010obc.1"; class_code "="; tss_id "TSS226"; p_id "P227";
chr1	hg19_knownGene	exon	12175634	12175786	.	+	.	gene_id "XLOC_000242"; transcript_id "5_00000361"; exon_number "7"; gene_name "uc010obc.1"; oId "uc010obc.1"; nearest_ref "uc010obc.1"; class_code "="; tss_id "TSS226"; p_id "P227";
chr1	hg19_knownGene	exon	12183341	12183434	.	+	.	gene_id "XLOC_000242"; transcript_id "5_00000361"; exon_number "8"; gene_name "uc010obc.1"; oId "uc010obc.1"; nearest_ref "uc010obc.1"; class_code "="; tss_id "TSS226"; p_id "P227";
chr1	hg19_knownGene	exon	12183772	12183884	.	+	.	gene_id "XLOC_000242"; transcript_id "5_00000361"; exon_number "9"; gene_name "uc010obc.1"; oId "uc010obc.1"; nearest_ref "uc010obc.1"; class_code "="; tss_id "TSS226"; p_id "P227";
chr1	hg19_knownGene	exon	12186008	12186109	.	+	.	gene_id "XLOC_000242"; transcript_id "5_00000361"; exon_number "10"; gene_name "uc010obc.1"; oId "uc010obc.1"; nearest_ref "uc010obc.1"; class_code "="; tss_id "TSS226"; p_id "P227";
chr1	hg19_knownGene	exon	12186240	12186293	.	+	.	gene_id "XLOC_000242"; transcript_id "5_00000361"; exon_number "11"; gene_name "uc010obc.1"; oId "uc010obc.1"; nearest_ref "uc010obc.1"; class_code "="; tss_id "TSS226"; p_id "P227";
chr1	hg19_knownGene	exon	12195645	12195670	.	+	.	gene_id "XLOC_000242"; transcript_id "5_00000361"; exon_number "12"; gene_name "uc010obc.1"; oId "uc010obc.1"; nearest_ref "uc010obc.1"; class_code "="; tss_id "TSS226"; p_id "P227";
chr1	hg19_knownGene	exon	12198289	12198493	.	+	.	gene_id "XLOC_000242"; transcript_id "5_00000361"; exon_number "13"; gene_name "uc010obc.1"; oId "uc010obc.1"; nearest_ref "uc010obc.1"; class_code "="; tss_id "TSS226"; p_id "P227";
chr1	hg19_knownGene	exon	12202344	12204262	.	+	.	gene_id "XLOC_000242"; transcript_id "5_00000361"; exon_number "14"; gene_name "uc010obc.1"; oId "uc010obc.1"; nearest_ref "uc010obc.1"; class_code "="; tss_id "TSS226"; p_id "P227";
chr1	Cufflinks	exon	12123434	12123718	.	+	.	gene_id "XLOC_000242"; transcript_id "5_00009110"; exon_number "1"; gene_name "uc001ats.2"; oId "SC4.251.3"; nearest_ref "uc001ats.2"; class_code "j"; tss_id "TSS226";
chr1	Cufflinks	exon	12157158	12157274	.	+	.	gene_id "XLOC_000242"; transcript_id "5_00009110"; exon_number "2"; gene_name "uc001ats.2"; oId "SC4.251.3"; nearest_ref "uc001ats.2"; class_code "j"; tss_id "TSS226";
chr1	Cufflinks	exon	12164436	12164588	.	+	.	gene_id "XLOC_000242"; transcript_id "5_00009110"; exon_number "3"; gene_name "uc001ats.2"; oId "SC4.251.3"; nearest_ref "uc001ats.2"; class_code "j"; tss_id "TSS226";
chr1	Cufflinks	exon	12169623	12169713	.	+	.	gene_id "XLOC_000242"; transcript_id "5_00009110"; exon_number "4"; gene_name "uc001ats.2"; oId "SC4.251.3"; nearest_ref "uc001ats.2"; class_code "j"; tss_id "TSS226";
chr1	Cufflinks	exon	12170098	12170261	.	+	.	gene_id "XLOC_000242"; transcript_id "5_00009110"; exon_number "5"; gene_name "uc001ats.2"; oId "SC4.251.3"; nearest_ref "uc001ats.2"; class_code "j"; tss_id "TSS226";
chr1	Cufflinks	exon	12171955	12172071	.	+	.	gene_id "XLOC_000242"; transcript_id "5_00009110"; exon_number "6"; gene_name "uc001ats.2"; oId "SC4.251.3"; nearest_ref "uc001ats.2"; class_code "j"; tss_id "TSS226";
chr1	Cufflinks	exon	12175634	12175786	.	+	.	gene_id "XLOC_000242"; transcript_id "5_00009110"; exon_number "7"; gene_name "uc001ats.2"; oId "SC4.251.3"; nearest_ref "uc001ats.2"; class_code "j"; tss_id "TSS226";
chr1	Cufflinks	exon	12183341	12183434	.	+	.	gene_id "XLOC_000242"; transcript_id "5_00009110"; exon_number "8"; gene_name "uc001ats.2"; oId "SC4.251.3"; nearest_ref "uc001ats.2"; class_code "j"; tss_id "TSS226";
chr1	Cufflinks	exon	12183772	12183884	.	+	.	gene_id "XLOC_000242"; transcript_id "5_00009110"; exon_number "9"; gene_name "uc001ats.2"; oId "SC4.251.3"; nearest_ref "uc001ats.2"; class_code "j"; tss_id "TSS226";
chr1	Cufflinks	exon	12186008	12186109	.	+	.	gene_id "XLOC_000242"; transcript_id "5_00009110"; exon_number "10"; gene_name "uc001ats.2"; oId "SC4.251.3"; nearest_ref "uc001ats.2"; class_code "j"; tss_id "TSS226";
chr1	Cufflinks	exon	12186240	12186293	.	+	.	gene_id "XLOC_000242"; transcript_id "5_00009110"; exon_number "11"; gene_name "uc001ats.2"; oId "SC4.251.3"; nearest_ref "uc001ats.2"; class_code "j"; tss_id "TSS226";
chr1	Cufflinks	exon	12195645	12195670	.	+	.	gene_id "XLOC_000242"; transcript_id "5_00009110"; exon_number "12"; gene_name "uc001ats.2"; oId "SC4.251.3"; nearest_ref "uc001ats.2"; class_code "j"; tss_id "TSS226";
chr1	Cufflinks	exon	12198286	12198493	.	+	.	gene_id "XLOC_000242"; transcript_id "5_00009110"; exon_number "13"; gene_name "uc001ats.2"; oId "SC4.251.3"; nearest_ref "uc001ats.2"; class_code "j"; tss_id "TSS226";
chr1	Cufflinks	exon	12202344	12204262	.	+	.	gene_id "XLOC_000242"; transcript_id "5_00009110"; exon_number "14"; gene_name "uc001ats.2"; oId "SC4.251.3"; nearest_ref "uc001ats.2"; class_code "j"; tss_id "TSS226";
chr1	Cufflinks	exon	12123434	12123718	.	+	.	gene_id "XLOC_000242"; transcript_id "5_00013151"; exon_number "1"; gene_name "uc001ats.2"; oId "upf1_r4.292.3"; nearest_ref "uc001ats.2"; class_code "j"; tss_id "TSS226";
chr1	Cufflinks	exon	12144521	12144608	.	+	.	gene_id "XLOC_000242"; transcript_id "5_00013151"; exon_number "2"; gene_name "uc001ats.2"; oId "upf1_r4.292.3"; nearest_ref "uc001ats.2"; class_code "j"; tss_id "TSS226";
chr1	Cufflinks	exon	12157158	12157274	.	+	.	gene_id "XLOC_000242"; transcript_id "5_00013151"; exon_number "3"; gene_name "uc001ats.2"; oId "upf1_r4.292.3"; nearest_ref "uc001ats.2"; class_code "j"; tss_id "TSS226";
chr1	Cufflinks	exon	12164436	12164588	.	+	.	gene_id "XLOC_000242"; transcript_id "5_00013151"; exon_number "4"; gene_name "uc001ats.2"; oId "upf1_r4.292.3"; nearest_ref "uc001ats.2"; class_code "j"; tss_id "TSS226";
chr1	Cufflinks	exon	12169623	12169713	.	+	.	gene_id "XLOC_000242"; transcript_id "5_00013151"; exon_number "5"; gene_name "uc001ats.2"; oId "upf1_r4.292.3"; nearest_ref "uc001ats.2"; class_code "j"; tss_id "TSS226";
chr1	Cufflinks	exon	12170098	12170261	.	+	.	gene_id "XLOC_000242"; transcript_id "5_00013151"; exon_number "6"; gene_name "uc001ats.2"; oId "upf1_r4.292.3"; nearest_ref "uc001ats.2"; class_code "j"; tss_id "TSS226";
chr1	Cufflinks	exon	12171955	12172071	.	+	.	gene_id "XLOC_000242"; transcript_id "5_00013151"; exon_number "7"; gene_name "uc001ats.2"; oId "upf1_r4.292.3"; nearest_ref "uc001ats.2"; class_code "j"; tss_id "TSS226";
chr1	Cufflinks	exon	12175634	12175786	.	+	.	gene_id "XLOC_000242"; transcript_id "5_00013151"; exon_number "8"; gene_name "uc001ats.2"; oId "upf1_r4.292.3"; nearest_ref "uc001ats.2"; class_code "j"; tss_id "TSS226";
chr1	Cufflinks	exon	12183341	12183434	.	+	.	gene_id "XLOC_000242"; transcript_id "5_00013151"; exon_number "9"; gene_name "uc001ats.2"; oId "upf1_r4.292.3"; nearest_ref "uc001ats.2"; class_code "j"; tss_id "TSS226";
chr1	Cufflinks	exon	12183772	12183884	.	+	.	gene_id "XLOC_000242"; transcript_id "5_00013151"; exon_number "10"; gene_name "uc001ats.2"; oId "upf1_r4.292.3"; nearest_ref "uc001ats.2"; class_code "j"; tss_id "TSS226";
chr1	Cufflinks	exon	12186008	12186109	.	+	.	gene_id "XLOC_000242"; transcript_id "5_00013151"; exon_number "11"; gene_name "uc001ats.2"; oId "upf1_r4.292.3"; nearest_ref "uc001ats.2"; class_code "j"; tss_id "TSS226";
chr1	Cufflinks	exon	12186240	12186293	.	+	.	gene_id "XLOC_000242"; transcript_id "5_00013151"; exon_number "12"; gene_name "uc001ats.2"; oId "upf1_r4.292.3"; nearest_ref "uc001ats.2"; class_code "j"; tss_id "TSS226";
chr1	Cufflinks	exon	12195645	12195670	.	+	.	gene_id "XLOC_000242"; transcript_id "5_00013151"; exon_number "13"; gene_name "uc001ats.2"; oId "upf1_r4.292.3"; nearest_ref "uc001ats.2"; class_code "j"; tss_id "TSS226";
chr1	Cufflinks	exon	12202344	12204262	.	+	.	gene_id "XLOC_000242"; transcript_id "5_00013151"; exon_number "14"; gene_name "uc001ats.2"; oId "upf1_r4.292.3"; nearest_ref "uc001ats.2"; class_code "j"; tss_id "TSS226";
chr1	hg19_knownGene	exon	12123434	12123718	.	+	.	gene_id "XLOC_000242"; transcript_id "5_00000360"; exon_number "1"; gene_name "uc001atq.2"; oId "uc001atq.2"; nearest_ref "uc001atq.2"; class_code "="; tss_id "TSS226"; p_id "P230";
chr1	hg19_knownGene	exon	12144521	12144608	.	+	.	gene_id "XLOC_000242"; transcript_id "5_00000360"; exon_number "2"; gene_name "uc001atq.2"; oId "uc001atq.2"; nearest_ref "uc001atq.2"; class_code "="; tss_id "TSS226"; p_id "P230";
chr1	hg19_knownGene	exon	12157158	12157274	.	+	.	gene_id "XLOC_000242"; transcript_id "5_00000360"; exon_number "3"; gene_name "uc001atq.2"; oId "uc001atq.2"; nearest_ref "uc001atq.2"; class_code "="; tss_id "TSS226"; p_id "P230";
chr1	hg19_knownGene	exon	12164436	12164588	.	+	.	gene_id "XLOC_000242"; transcript_id "5_00000360"; exon_number "4"; gene_name "uc001atq.2"; oId "uc001atq.2"; nearest_ref "uc001atq.2"; class_code "="; tss_id "TSS226"; p_id "P230";
chr1	hg19_knownGene	exon	12169623	12169713	.	+	.	gene_id "XLOC_000242"; transcript_id "5_00000360"; exon_number "5"; gene_name "uc001atq.2"; oId "uc001atq.2"; nearest_ref "uc001atq.2"; class_code "="; tss_id "TSS226"; p_id "P230";
chr1	hg19_knownGene	exon	12170098	12170261	.	+	.	gene_id "XLOC_000242"; transcript_id "5_00000360"; exon_number "6"; gene_name "uc001atq.2"; oId "uc001atq.2"; nearest_ref "uc001atq.2"; class_code "="; tss_id "TSS226"; p_id "P230";
chr1	hg19_knownGene	exon	12171955	12172071	.	+	.	gene_id "XLOC_000242"; transcript_id "5_00000360"; exon_number "7"; gene_name "uc001atq.2"; oId "uc001atq.2"; nearest_ref "uc001atq.2"; class_code "="; tss_id "TSS226"; p_id "P230";
chr1	hg19_knownGene	exon	12175634	12175786	.	+	.	gene_id "XLOC_000242"; transcript_id "5_00000360"; exon_number "8"; gene_name "uc001atq.2"; oId "uc001atq.2"; nearest_ref "uc001atq.2"; class_code "="; tss_id "TSS226"; p_id "P230";
chr1	hg19_knownGene	exon	12183341	12183434	.	+	.	gene_id "XLOC_000242"; transcript_id "5_00000360"; exon_number "9"; gene_name "uc001atq.2"; oId "uc001atq.2"; nearest_ref "uc001atq.2"; class_code "="; tss_id "TSS226"; p_id "P230";
chr1	hg19_knownGene	exon	12183772	12183884	.	+	.	gene_id "XLOC_000242"; transcript_id "5_00000360"; exon_number "10"; gene_name "uc001atq.2"; oId "uc001atq.2"; nearest_ref "uc001atq.2"; class_code "="; tss_id "TSS226"; p_id "P230";
chr1	hg19_knownGene	exon	12186008	12186109	.	+	.	gene_id "XLOC_000242"; transcript_id "5_00000360"; exon_number "11"; gene_name "uc001atq.2"; oId "uc001atq.2"; nearest_ref "uc001atq.2"; class_code "="; tss_id "TSS226"; p_id "P230";
chr1	hg19_knownGene	exon	12186240	12186293	.	+	.	gene_id "XLOC_000242"; transcript_id "5_00000360"; exon_number "12"; gene_name "uc001atq.2"; oId "uc001atq.2"; nearest_ref "uc001atq.2"; class_code "="; tss_id "TSS226"; p_id "P230";
chr1	hg19_knownGene	exon	12195645	12195670	.	+	.	gene_id "XLOC_000242"; transcript_id "5_00000360"; exon_number "13"; gene_name "uc001atq.2"; oId "uc001atq.2"; nearest_ref "uc001atq.2"; class_code "="; tss_id "TSS226"; p_id "P230";
chr1	hg19_knownGene	exon	12198286	12198493	.	+	.	gene_id "XLOC_000242"; transcript_id "5_00000360"; exon_number "14"; gene_name "uc001atq.2"; oId "uc001atq.2"; nearest_ref "uc001atq.2"; class_code "="; tss_id "TSS226"; p_id "P230";
chr1	hg19_knownGene	exon	12202344	12204262	.	+	.	gene_id "XLOC_000242"; transcript_id "5_00000360"; exon_number "15"; gene_name "uc001atq.2"; oId "uc001atq.2"; nearest_ref "uc001atq.2"; class_code "="; tss_id "TSS226"; p_id "P230";
chr1	hg19_knownGene	exon	12185958	12186109	.	+	.	gene_id "XLOC_000242"; transcript_id "5_00000363"; exon_number "1"; gene_name "uc001ats.2"; oId "uc001ats.2"; nearest_ref "uc001ats.2"; class_code "="; tss_id "TSS227"; p_id "P229";
chr1	hg19_knownGene	exon	12186240	12186293	.	+	.	gene_id "XLOC_000242"; transcript_id "5_00000363"; exon_number "2"; gene_name "uc001ats.2"; oId "uc001ats.2"; nearest_ref "uc001ats.2"; class_code "="; tss_id "TSS227"; p_id "P229";
chr1	hg19_knownGene	exon	12195645	12195670	.	+	.	gene_id "XLOC_000242"; transcript_id "5_00000363"; exon_number "3"; gene_name "uc001ats.2"; oId "uc001ats.2"; nearest_ref "uc001ats.2"; class_code "="; tss_id "TSS227"; p_id "P229";
chr1	hg19_knownGene	exon	12202344	12204262	.	+	.	gene_id "XLOC_000242"; transcript_id "5_00000363"; exon_number "4"; gene_name "uc001ats.2"; oId "uc001ats.2"; nearest_ref "uc001ats.2"; class_code "="; tss_id "TSS227"; p_id "P229";
chr1	hg19_knownGene	exon	12185958	12186109	.	+	.	gene_id "XLOC_000242"; transcript_id "5_00000362"; exon_number "1"; gene_name "uc001atr.2"; oId "uc001atr.2"; nearest_ref "uc001atr.2"; class_code "="; tss_id "TSS227"; p_id "P228";
chr1	hg19_knownGene	exon	12186240	12186293	.	+	.	gene_id "XLOC_000242"; transcript_id "5_00000362"; exon_number "2"; gene_name "uc001atr.2"; oId "uc001atr.2"; nearest_ref "uc001atr.2"; class_code "="; tss_id "TSS227"; p_id "P228";
chr1	hg19_knownGene	exon	12195645	12195670	.	+	.	gene_id "XLOC_000242"; transcript_id "5_00000362"; exon_number "3"; gene_name "uc001atr.2"; oId "uc001atr.2"; nearest_ref "uc001atr.2"; class_code "="; tss_id "TSS227"; p_id "P228";
chr1	hg19_knownGene	exon	12198286	12198493	.	+	.	gene_id "XLOC_000242"; transcript_id "5_00000362"; exon_number "4"; gene_name "uc001atr.2"; oId "uc001atr.2"; nearest_ref "uc001atr.2"; class_code "="; tss_id "TSS227"; p_id "P228";
chr1	hg19_knownGene	exon	12202344	12204262	.	+	.	gene_id "XLOC_000242"; transcript_id "5_00000362"; exon_number "5"; gene_name "uc001atr.2"; oId "uc001atr.2"; nearest_ref "uc001atr.2"; class_code "="; tss_id "TSS227"; p_id "P228";
chr1	Cufflinks	exon	12227053	12227226	.	+	.	gene_id "XLOC_000243"; transcript_id "5_00000364"; exon_number "1"; gene_name "uc001att.2"; oId "uc001att.2_ext"; nearest_ref "uc001att.2"; class_code "="; tss_id "TSS228"; p_id "P232";
chr1	Cufflinks	exon	12248853	12248952	.	+	.	gene_id "XLOC_000243"; transcript_id "5_00000364"; exon_number "2"; gene_name "uc001att.2"; oId "uc001att.2_ext"; nearest_ref "uc001att.2"; class_code "="; tss_id "TSS228"; p_id "P232";
chr1	Cufflinks	exon	12251014	12251142	.	+	.	gene_id "XLOC_000243"; transcript_id "5_00000364"; exon_number "3"; gene_name "uc001att.2"; oId "uc001att.2_ext"; nearest_ref "uc001att.2"; class_code "="; tss_id "TSS228"; p_id "P232";
chr1	Cufflinks	exon	12251831	12251980	.	+	.	gene_id "XLOC_000243"; transcript_id "5_00000364"; exon_number "4"; gene_name "uc001att.2"; oId "uc001att.2_ext"; nearest_ref "uc001att.2"; class_code "="; tss_id "TSS228"; p_id "P232";
chr1	Cufflinks	exon	12252488	12252581	.	+	.	gene_id "XLOC_000243"; transcript_id "5_00000364"; exon_number "5"; gene_name "uc001att.2"; oId "uc001att.2_ext"; nearest_ref "uc001att.2"; class_code "="; tss_id "TSS228"; p_id "P232";
chr1	Cufflinks	exon	12252920	12253155	.	+	.	gene_id "XLOC_000243"; transcript_id "5_00000364"; exon_number "6"; gene_name "uc001att.2"; oId "uc001att.2_ext"; nearest_ref "uc001att.2"; class_code "="; tss_id "TSS228"; p_id "P232";
chr1	Cufflinks	exon	12254012	12254089	.	+	.	gene_id "XLOC_000243"; transcript_id "5_00000364"; exon_number "7"; gene_name "uc001att.2"; oId "uc001att.2_ext"; nearest_ref "uc001att.2"; class_code "="; tss_id "TSS228"; p_id "P232";
chr1	Cufflinks	exon	12254641	12254675	.	+	.	gene_id "XLOC_000243"; transcript_id "5_00000364"; exon_number "8"; gene_name "uc001att.2"; oId "uc001att.2_ext"; nearest_ref "uc001att.2"; class_code "="; tss_id "TSS228"; p_id "P232";
chr1	Cufflinks	exon	12262024	12262228	.	+	.	gene_id "XLOC_000243"; transcript_id "5_00000364"; exon_number "9"; gene_name "uc001att.2"; oId "uc001att.2_ext"; nearest_ref "uc001att.2"; class_code "="; tss_id "TSS228"; p_id "P232";
chr1	Cufflinks	exon	12266797	12269276	.	+	.	gene_id "XLOC_000243"; transcript_id "5_00000364"; exon_number "10"; gene_name "uc001att.2"; oId "uc001att.2_ext"; nearest_ref "uc001att.2"; class_code "="; tss_id "TSS228"; p_id "P232";
chr1	Cufflinks	exon	12227060	12227226	.	+	.	gene_id "XLOC_000243"; transcript_id "5_00011662"; exon_number "1"; gene_name "uc009vnk.2"; oId "upf3.177.4"; nearest_ref "uc009vnk.2"; class_code "j"; tss_id "TSS228";
chr1	Cufflinks	exon	12251014	12251142	.	+	.	gene_id "XLOC_000243"; transcript_id "5_00011662"; exon_number "2"; gene_name "uc009vnk.2"; oId "upf3.177.4"; nearest_ref "uc009vnk.2"; class_code "j"; tss_id "TSS228";
chr1	Cufflinks	exon	12251831	12251980	.	+	.	gene_id "XLOC_000243"; transcript_id "5_00011662"; exon_number "3"; gene_name "uc009vnk.2"; oId "upf3.177.4"; nearest_ref "uc009vnk.2"; class_code "j"; tss_id "TSS228";
chr1	Cufflinks	exon	12252488	12252581	.	+	.	gene_id "XLOC_000243"; transcript_id "5_00011662"; exon_number "4"; gene_name "uc009vnk.2"; oId "upf3.177.4"; nearest_ref "uc009vnk.2"; class_code "j"; tss_id "TSS228";
chr1	Cufflinks	exon	12252920	12253155	.	+	.	gene_id "XLOC_000243"; transcript_id "5_00011662"; exon_number "5"; gene_name "uc009vnk.2"; oId "upf3.177.4"; nearest_ref "uc009vnk.2"; class_code "j"; tss_id "TSS228";
chr1	Cufflinks	exon	12262024	12262228	.	+	.	gene_id "XLOC_000243"; transcript_id "5_00011662"; exon_number "6"; gene_name "uc009vnk.2"; oId "upf3.177.4"; nearest_ref "uc009vnk.2"; class_code "j"; tss_id "TSS228";
chr1	Cufflinks	exon	12266797	12269276	.	+	.	gene_id "XLOC_000243"; transcript_id "5_00011662"; exon_number "7"; gene_name "uc009vnk.2"; oId "upf3.177.4"; nearest_ref "uc009vnk.2"; class_code "j"; tss_id "TSS228";
chr1	hg19_knownGene	exon	12227060	12227226	.	+	.	gene_id "XLOC_000243"; transcript_id "5_00000366"; exon_number "1"; gene_name "uc009vnk.2"; oId "uc009vnk.2"; nearest_ref "uc009vnk.2"; class_code "="; tss_id "TSS228";
chr1	hg19_knownGene	exon	12248853	12248952	.	+	.	gene_id "XLOC_000243"; transcript_id "5_00000366"; exon_number "2"; gene_name "uc009vnk.2"; oId "uc009vnk.2"; nearest_ref "uc009vnk.2"; class_code "="; tss_id "TSS228";
chr1	hg19_knownGene	exon	12251014	12251142	.	+	.	gene_id "XLOC_000243"; transcript_id "5_00000366"; exon_number "3"; gene_name "uc009vnk.2"; oId "uc009vnk.2"; nearest_ref "uc009vnk.2"; class_code "="; tss_id "TSS228";
chr1	hg19_knownGene	exon	12251831	12251980	.	+	.	gene_id "XLOC_000243"; transcript_id "5_00000366"; exon_number "4"; gene_name "uc009vnk.2"; oId "uc009vnk.2"; nearest_ref "uc009vnk.2"; class_code "="; tss_id "TSS228";
chr1	hg19_knownGene	exon	12252488	12252581	.	+	.	gene_id "XLOC_000243"; transcript_id "5_00000366"; exon_number "5"; gene_name "uc009vnk.2"; oId "uc009vnk.2"; nearest_ref "uc009vnk.2"; class_code "="; tss_id "TSS228";
chr1	hg19_knownGene	exon	12252920	12253155	.	+	.	gene_id "XLOC_000243"; transcript_id "5_00000366"; exon_number "6"; gene_name "uc009vnk.2"; oId "uc009vnk.2"; nearest_ref "uc009vnk.2"; class_code "="; tss_id "TSS228";
chr1	hg19_knownGene	exon	12262024	12262228	.	+	.	gene_id "XLOC_000243"; transcript_id "5_00000366"; exon_number "7"; gene_name "uc009vnk.2"; oId "uc009vnk.2"; nearest_ref "uc009vnk.2"; class_code "="; tss_id "TSS228";
chr1	hg19_knownGene	exon	12266797	12269276	.	+	.	gene_id "XLOC_000243"; transcript_id "5_00000366"; exon_number "8"; gene_name "uc009vnk.2"; oId "uc009vnk.2"; nearest_ref "uc009vnk.2"; class_code "="; tss_id "TSS228";
chr1	hg19_knownGene	exon	12227060	12227226	.	+	.	gene_id "XLOC_000243"; transcript_id "5_00000365"; exon_number "1"; gene_name "uc001atu.2"; oId "uc001atu.2"; nearest_ref "uc001atu.2"; class_code "="; tss_id "TSS228"; p_id "P231";
chr1	hg19_knownGene	exon	12251014	12251142	.	+	.	gene_id "XLOC_000243"; transcript_id "5_00000365"; exon_number "2"; gene_name "uc001atu.2"; oId "uc001atu.2"; nearest_ref "uc001atu.2"; class_code "="; tss_id "TSS228"; p_id "P231";
chr1	hg19_knownGene	exon	12251831	12251980	.	+	.	gene_id "XLOC_000243"; transcript_id "5_00000365"; exon_number "3"; gene_name "uc001atu.2"; oId "uc001atu.2"; nearest_ref "uc001atu.2"; class_code "="; tss_id "TSS228"; p_id "P231";
chr1	hg19_knownGene	exon	12252488	12252581	.	+	.	gene_id "XLOC_000243"; transcript_id "5_00000365"; exon_number "4"; gene_name "uc001atu.2"; oId "uc001atu.2"; nearest_ref "uc001atu.2"; class_code "="; tss_id "TSS228"; p_id "P231";
chr1	hg19_knownGene	exon	12252920	12253155	.	+	.	gene_id "XLOC_000243"; transcript_id "5_00000365"; exon_number "5"; gene_name "uc001atu.2"; oId "uc001atu.2"; nearest_ref "uc001atu.2"; class_code "="; tss_id "TSS228"; p_id "P231";
chr1	hg19_knownGene	exon	12254012	12254089	.	+	.	gene_id "XLOC_000243"; transcript_id "5_00000365"; exon_number "6"; gene_name "uc001atu.2"; oId "uc001atu.2"; nearest_ref "uc001atu.2"; class_code "="; tss_id "TSS228"; p_id "P231";
chr1	hg19_knownGene	exon	12254641	12254675	.	+	.	gene_id "XLOC_000243"; transcript_id "5_00000365"; exon_number "7"; gene_name "uc001atu.2"; oId "uc001atu.2"; nearest_ref "uc001atu.2"; class_code "="; tss_id "TSS228"; p_id "P231";
chr1	hg19_knownGene	exon	12262024	12262228	.	+	.	gene_id "XLOC_000243"; transcript_id "5_00000365"; exon_number "8"; gene_name "uc001atu.2"; oId "uc001atu.2"; nearest_ref "uc001atu.2"; class_code "="; tss_id "TSS228"; p_id "P231";
chr1	hg19_knownGene	exon	12266797	12269276	.	+	.	gene_id "XLOC_000243"; transcript_id "5_00000365"; exon_number "9"; gene_name "uc001atu.2"; oId "uc001atu.2"; nearest_ref "uc001atu.2"; class_code "="; tss_id "TSS228"; p_id "P231";
chr1	Cufflinks	exon	12290113	12290177	.	+	.	gene_id "XLOC_000244"; transcript_id "5_00000367"; exon_number "1"; gene_name "uc010obd.1"; oId "upf1_r4.307.2"; nearest_ref "uc010obd.1"; class_code "j"; tss_id "TSS229";
chr1	Cufflinks	exon	12294248	12294420	.	+	.	gene_id "XLOC_000244"; transcript_id "5_00000367"; exon_number "2"; gene_name "uc010obd.1"; oId "upf1_r4.307.2"; nearest_ref "uc010obd.1"; class_code "j"; tss_id "TSS229";
chr1	Cufflinks	exon	12302570	12302647	.	+	.	gene_id "XLOC_000244"; transcript_id "5_00000367"; exon_number "3"; gene_name "uc010obd.1"; oId "upf1_r4.307.2"; nearest_ref "uc010obd.1"; class_code "j"; tss_id "TSS229";
chr1	Cufflinks	exon	12304303	12304493	.	+	.	gene_id "XLOC_000244"; transcript_id "5_00000367"; exon_number "4"; gene_name "uc010obd.1"; oId "upf1_r4.307.2"; nearest_ref "uc010obd.1"; class_code "j"; tss_id "TSS229";
chr1	Cufflinks	exon	12304594	12304674	.	+	.	gene_id "XLOC_000244"; transcript_id "5_00000367"; exon_number "5"; gene_name "uc010obd.1"; oId "upf1_r4.307.2"; nearest_ref "uc010obd.1"; class_code "j"; tss_id "TSS229";
chr1	Cufflinks	exon	12309280	12309396	.	+	.	gene_id "XLOC_000244"; transcript_id "5_00000367"; exon_number "6"; gene_name "uc010obd.1"; oId "upf1_r4.307.2"; nearest_ref "uc010obd.1"; class_code "j"; tss_id "TSS229";
chr1	Cufflinks	exon	12313779	12313883	.	+	.	gene_id "XLOC_000244"; transcript_id "5_00000367"; exon_number "7"; gene_name "uc010obd.1"; oId "upf1_r4.307.2"; nearest_ref "uc010obd.1"; class_code "j"; tss_id "TSS229";
chr1	Cufflinks	exon	12316390	12316560	.	+	.	gene_id "XLOC_000244"; transcript_id "5_00000367"; exon_number "8"; gene_name "uc010obd.1"; oId "upf1_r4.307.2"; nearest_ref "uc010obd.1"; class_code "j"; tss_id "TSS229";
chr1	Cufflinks	exon	12317044	12317144	.	+	.	gene_id "XLOC_000244"; transcript_id "5_00000367"; exon_number "9"; gene_name "uc010obd.1"; oId "upf1_r4.307.2"; nearest_ref "uc010obd.1"; class_code "j"; tss_id "TSS229";
chr1	Cufflinks	exon	12317992	12318160	.	+	.	gene_id "XLOC_000244"; transcript_id "5_00000367"; exon_number "10"; gene_name "uc010obd.1"; oId "upf1_r4.307.2"; nearest_ref "uc010obd.1"; class_code "j"; tss_id "TSS229";
chr1	Cufflinks	exon	12320750	12320851	.	+	.	gene_id "XLOC_000244"; transcript_id "5_00000367"; exon_number "11"; gene_name "uc010obd.1"; oId "upf1_r4.307.2"; nearest_ref "uc010obd.1"; class_code "j"; tss_id "TSS229";
chr1	Cufflinks	exon	12321005	12321206	.	+	.	gene_id "XLOC_000244"; transcript_id "5_00000367"; exon_number "12"; gene_name "uc010obd.1"; oId "upf1_r4.307.2"; nearest_ref "uc010obd.1"; class_code "j"; tss_id "TSS229";
chr1	Cufflinks	exon	12321958	12322137	.	+	.	gene_id "XLOC_000244"; transcript_id "5_00000367"; exon_number "13"; gene_name "uc010obd.1"; oId "upf1_r4.307.2"; nearest_ref "uc010obd.1"; class_code "j"; tss_id "TSS229";
chr1	Cufflinks	exon	12326938	12327068	.	+	.	gene_id "XLOC_000244"; transcript_id "5_00000367"; exon_number "14"; gene_name "uc010obd.1"; oId "upf1_r4.307.2"; nearest_ref "uc010obd.1"; class_code "j"; tss_id "TSS229";
chr1	Cufflinks	exon	12327902	12327977	.	+	.	gene_id "XLOC_000244"; transcript_id "5_00000367"; exon_number "15"; gene_name "uc010obd.1"; oId "upf1_r4.307.2"; nearest_ref "uc010obd.1"; class_code "j"; tss_id "TSS229";
chr1	Cufflinks	exon	12328763	12328933	.	+	.	gene_id "XLOC_000244"; transcript_id "5_00000367"; exon_number "16"; gene_name "uc010obd.1"; oId "upf1_r4.307.2"; nearest_ref "uc010obd.1"; class_code "j"; tss_id "TSS229";
chr1	Cufflinks	exon	12331051	12331181	.	+	.	gene_id "XLOC_000244"; transcript_id "5_00000367"; exon_number "17"; gene_name "uc010obd.1"; oId "upf1_r4.307.2"; nearest_ref "uc010obd.1"; class_code "j"; tss_id "TSS229";
chr1	Cufflinks	exon	12333060	12333192	.	+	.	gene_id "XLOC_000244"; transcript_id "5_00000367"; exon_number "18"; gene_name "uc010obd.1"; oId "upf1_r4.307.2"; nearest_ref "uc010obd.1"; class_code "j"; tss_id "TSS229";
chr1	Cufflinks	exon	12335882	12338095	.	+	.	gene_id "XLOC_000244"; transcript_id "5_00000367"; exon_number "19"; gene_name "uc010obd.1"; oId "upf1_r4.307.2"; nearest_ref "uc010obd.1"; class_code "j"; tss_id "TSS229";
chr1	Cufflinks	exon	12339556	12339707	.	+	.	gene_id "XLOC_000244"; transcript_id "5_00000367"; exon_number "20"; gene_name "uc010obd.1"; oId "upf1_r4.307.2"; nearest_ref "uc010obd.1"; class_code "j"; tss_id "TSS229";
chr1	Cufflinks	exon	12342762	12343793	.	+	.	gene_id "XLOC_000244"; transcript_id "5_00000367"; exon_number "21"; gene_name "uc010obd.1"; oId "upf1_r4.307.2"; nearest_ref "uc010obd.1"; class_code "j"; tss_id "TSS229";
chr1	Cufflinks	exon	12348280	12348370	.	+	.	gene_id "XLOC_000244"; transcript_id "5_00000367"; exon_number "22"; gene_name "uc010obd.1"; oId "upf1_r4.307.2"; nearest_ref "uc010obd.1"; class_code "j"; tss_id "TSS229";
chr1	Cufflinks	exon	12351055	12351181	.	+	.	gene_id "XLOC_000244"; transcript_id "5_00000367"; exon_number "23"; gene_name "uc010obd.1"; oId "upf1_r4.307.2"; nearest_ref "uc010obd.1"; class_code "j"; tss_id "TSS229";
chr1	Cufflinks	exon	12353581	12353761	.	+	.	gene_id "XLOC_000244"; transcript_id "5_00000367"; exon_number "24"; gene_name "uc010obd.1"; oId "upf1_r4.307.2"; nearest_ref "uc010obd.1"; class_code "j"; tss_id "TSS229";
chr1	Cufflinks	exon	12359259	12359441	.	+	.	gene_id "XLOC_000244"; transcript_id "5_00000367"; exon_number "25"; gene_name "uc010obd.1"; oId "upf1_r4.307.2"; nearest_ref "uc010obd.1"; class_code "j"; tss_id "TSS229";
chr1	Cufflinks	exon	12364563	12364785	.	+	.	gene_id "XLOC_000244"; transcript_id "5_00000367"; exon_number "26"; gene_name "uc010obd.1"; oId "upf1_r4.307.2"; nearest_ref "uc010obd.1"; class_code "j"; tss_id "TSS229";
chr1	Cufflinks	exon	12368488	12368698	.	+	.	gene_id "XLOC_000244"; transcript_id "5_00000367"; exon_number "27"; gene_name "uc010obd.1"; oId "upf1_r4.307.2"; nearest_ref "uc010obd.1"; class_code "j"; tss_id "TSS229";
chr1	Cufflinks	exon	12371511	12371682	.	+	.	gene_id "XLOC_000244"; transcript_id "5_00000367"; exon_number "28"; gene_name "uc010obd.1"; oId "upf1_r4.307.2"; nearest_ref "uc010obd.1"; class_code "j"; tss_id "TSS229";
chr1	Cufflinks	exon	12371870	12371982	.	+	.	gene_id "XLOC_000244"; transcript_id "5_00000367"; exon_number "29"; gene_name "uc010obd.1"; oId "upf1_r4.307.2"; nearest_ref "uc010obd.1"; class_code "j"; tss_id "TSS229";
chr1	Cufflinks	exon	12374172	12374384	.	+	.	gene_id "XLOC_000244"; transcript_id "5_00000367"; exon_number "30"; gene_name "uc010obd.1"; oId "upf1_r4.307.2"; nearest_ref "uc010obd.1"; class_code "j"; tss_id "TSS229";
chr1	Cufflinks	exon	12378129	12378394	.	+	.	gene_id "XLOC_000244"; transcript_id "5_00000367"; exon_number "31"; gene_name "uc010obd.1"; oId "upf1_r4.307.2"; nearest_ref "uc010obd.1"; class_code "j"; tss_id "TSS229";
chr1	Cufflinks	exon	12379554	12379687	.	+	.	gene_id "XLOC_000244"; transcript_id "5_00000367"; exon_number "32"; gene_name "uc010obd.1"; oId "upf1_r4.307.2"; nearest_ref "uc010obd.1"; class_code "j"; tss_id "TSS229";
chr1	Cufflinks	exon	12381866	12382021	.	+	.	gene_id "XLOC_000244"; transcript_id "5_00000367"; exon_number "33"; gene_name "uc010obd.1"; oId "upf1_r4.307.2"; nearest_ref "uc010obd.1"; class_code "j"; tss_id "TSS229";
chr1	Cufflinks	exon	12382593	12382803	.	+	.	gene_id "XLOC_000244"; transcript_id "5_00000367"; exon_number "34"; gene_name "uc010obd.1"; oId "upf1_r4.307.2"; nearest_ref "uc010obd.1"; class_code "j"; tss_id "TSS229";
chr1	Cufflinks	exon	12383763	12383837	.	+	.	gene_id "XLOC_000244"; transcript_id "5_00000367"; exon_number "35"; gene_name "uc010obd.1"; oId "upf1_r4.307.2"; nearest_ref "uc010obd.1"; class_code "j"; tss_id "TSS229";
chr1	Cufflinks	exon	12387705	12387911	.	+	.	gene_id "XLOC_000244"; transcript_id "5_00000367"; exon_number "36"; gene_name "uc010obd.1"; oId "upf1_r4.307.2"; nearest_ref "uc010obd.1"; class_code "j"; tss_id "TSS229";
chr1	Cufflinks	exon	12389886	12389975	.	+	.	gene_id "XLOC_000244"; transcript_id "5_00000367"; exon_number "37"; gene_name "uc010obd.1"; oId "upf1_r4.307.2"; nearest_ref "uc010obd.1"; class_code "j"; tss_id "TSS229";
chr1	Cufflinks	exon	12393283	12393423	.	+	.	gene_id "XLOC_000244"; transcript_id "5_00000367"; exon_number "38"; gene_name "uc010obd.1"; oId "upf1_r4.307.2"; nearest_ref "uc010obd.1"; class_code "j"; tss_id "TSS229";
chr1	Cufflinks	exon	12395762	12395884	.	+	.	gene_id "XLOC_000244"; transcript_id "5_00000367"; exon_number "39"; gene_name "uc010obd.1"; oId "upf1_r4.307.2"; nearest_ref "uc010obd.1"; class_code "j"; tss_id "TSS229";
chr1	Cufflinks	exon	12401840	12401942	.	+	.	gene_id "XLOC_000244"; transcript_id "5_00000367"; exon_number "40"; gene_name "uc010obd.1"; oId "upf1_r4.307.2"; nearest_ref "uc010obd.1"; class_code "j"; tss_id "TSS229";
chr1	Cufflinks	exon	12402956	12403108	.	+	.	gene_id "XLOC_000244"; transcript_id "5_00000367"; exon_number "41"; gene_name "uc010obd.1"; oId "upf1_r4.307.2"; nearest_ref "uc010obd.1"; class_code "j"; tss_id "TSS229";
chr1	Cufflinks	exon	12405431	12405566	.	+	.	gene_id "XLOC_000244"; transcript_id "5_00000367"; exon_number "42"; gene_name "uc010obd.1"; oId "upf1_r4.307.2"; nearest_ref "uc010obd.1"; class_code "j"; tss_id "TSS229";
chr1	Cufflinks	exon	12406662	12406709	.	+	.	gene_id "XLOC_000244"; transcript_id "5_00000367"; exon_number "43"; gene_name "uc010obd.1"; oId "upf1_r4.307.2"; nearest_ref "uc010obd.1"; class_code "j"; tss_id "TSS229";
chr1	Cufflinks	exon	12408880	12409030	.	+	.	gene_id "XLOC_000244"; transcript_id "5_00000367"; exon_number "44"; gene_name "uc010obd.1"; oId "upf1_r4.307.2"; nearest_ref "uc010obd.1"; class_code "j"; tss_id "TSS229";
chr1	Cufflinks	exon	12409221	12409431	.	+	.	gene_id "XLOC_000244"; transcript_id "5_00000367"; exon_number "45"; gene_name "uc010obd.1"; oId "upf1_r4.307.2"; nearest_ref "uc010obd.1"; class_code "j"; tss_id "TSS229";
chr1	Cufflinks	exon	12414031	12414278	.	+	.	gene_id "XLOC_000244"; transcript_id "5_00000367"; exon_number "46"; gene_name "uc010obd.1"; oId "upf1_r4.307.2"; nearest_ref "uc010obd.1"; class_code "j"; tss_id "TSS229";
chr1	Cufflinks	exon	12415956	12416147	.	+	.	gene_id "XLOC_000244"; transcript_id "5_00000367"; exon_number "47"; gene_name "uc010obd.1"; oId "upf1_r4.307.2"; nearest_ref "uc010obd.1"; class_code "j"; tss_id "TSS229";
chr1	Cufflinks	exon	12416455	12416581	.	+	.	gene_id "XLOC_000244"; transcript_id "5_00000367"; exon_number "48"; gene_name "uc010obd.1"; oId "upf1_r4.307.2"; nearest_ref "uc010obd.1"; class_code "j"; tss_id "TSS229";
chr1	Cufflinks	exon	12418515	12418657	.	+	.	gene_id "XLOC_000244"; transcript_id "5_00000367"; exon_number "49"; gene_name "uc010obd.1"; oId "upf1_r4.307.2"; nearest_ref "uc010obd.1"; class_code "j"; tss_id "TSS229";
chr1	Cufflinks	exon	12422776	12422906	.	+	.	gene_id "XLOC_000244"; transcript_id "5_00000367"; exon_number "50"; gene_name "uc010obd.1"; oId "upf1_r4.307.2"; nearest_ref "uc010obd.1"; class_code "j"; tss_id "TSS229";
chr1	Cufflinks	exon	12423128	12423303	.	+	.	gene_id "XLOC_000244"; transcript_id "5_00000367"; exon_number "51"; gene_name "uc010obd.1"; oId "upf1_r4.307.2"; nearest_ref "uc010obd.1"; class_code "j"; tss_id "TSS229";
chr1	Cufflinks	exon	12428523	12428646	.	+	.	gene_id "XLOC_000244"; transcript_id "5_00000367"; exon_number "52"; gene_name "uc010obd.1"; oId "upf1_r4.307.2"; nearest_ref "uc010obd.1"; class_code "j"; tss_id "TSS229";
chr1	Cufflinks	exon	12429522	12429757	.	+	.	gene_id "XLOC_000244"; transcript_id "5_00000367"; exon_number "53"; gene_name "uc010obd.1"; oId "upf1_r4.307.2"; nearest_ref "uc010obd.1"; class_code "j"; tss_id "TSS229";
chr1	Cufflinks	exon	12433805	12433913	.	+	.	gene_id "XLOC_000244"; transcript_id "5_00000367"; exon_number "54"; gene_name "uc010obd.1"; oId "upf1_r4.307.2"; nearest_ref "uc010obd.1"; class_code "j"; tss_id "TSS229";
chr1	Cufflinks	exon	12438482	12438645	.	+	.	gene_id "XLOC_000244"; transcript_id "5_00000367"; exon_number "55"; gene_name "uc010obd.1"; oId "upf1_r4.307.2"; nearest_ref "uc010obd.1"; class_code "j"; tss_id "TSS229";
chr1	Cufflinks	exon	12439542	12439650	.	+	.	gene_id "XLOC_000244"; transcript_id "5_00000367"; exon_number "56"; gene_name "uc010obd.1"; oId "upf1_r4.307.2"; nearest_ref "uc010obd.1"; class_code "j"; tss_id "TSS229";
chr1	Cufflinks	exon	12443035	12443214	.	+	.	gene_id "XLOC_000244"; transcript_id "5_00000367"; exon_number "57"; gene_name "uc010obd.1"; oId "upf1_r4.307.2"; nearest_ref "uc010obd.1"; class_code "j"; tss_id "TSS229";
chr1	Cufflinks	exon	12445319	12445432	.	+	.	gene_id "XLOC_000244"; transcript_id "5_00000367"; exon_number "58"; gene_name "uc010obd.1"; oId "upf1_r4.307.2"; nearest_ref "uc010obd.1"; class_code "j"; tss_id "TSS229";
chr1	Cufflinks	exon	12446244	12446393	.	+	.	gene_id "XLOC_000244"; transcript_id "5_00000367"; exon_number "59"; gene_name "uc010obd.1"; oId "upf1_r4.307.2"; nearest_ref "uc010obd.1"; class_code "j"; tss_id "TSS229";
chr1	Cufflinks	exon	12460238	12460387	.	+	.	gene_id "XLOC_000244"; transcript_id "5_00000367"; exon_number "60"; gene_name "uc010obd.1"; oId "upf1_r4.307.2"; nearest_ref "uc010obd.1"; class_code "j"; tss_id "TSS229";
chr1	Cufflinks	exon	12461661	12461757	.	+	.	gene_id "XLOC_000244"; transcript_id "5_00000367"; exon_number "61"; gene_name "uc010obd.1"; oId "upf1_r4.307.2"; nearest_ref "uc010obd.1"; class_code "j"; tss_id "TSS229";
chr1	Cufflinks	exon	12463878	12464026	.	+	.	gene_id "XLOC_000244"; transcript_id "5_00000367"; exon_number "62"; gene_name "uc010obd.1"; oId "upf1_r4.307.2"; nearest_ref "uc010obd.1"; class_code "j"; tss_id "TSS229";
chr1	Cufflinks	exon	12475140	12475274	.	+	.	gene_id "XLOC_000244"; transcript_id "5_00000367"; exon_number "63"; gene_name "uc010obd.1"; oId "upf1_r4.307.2"; nearest_ref "uc010obd.1"; class_code "j"; tss_id "TSS229";
chr1	Cufflinks	exon	12476713	12476880	.	+	.	gene_id "XLOC_000244"; transcript_id "5_00000367"; exon_number "64"; gene_name "uc010obd.1"; oId "upf1_r4.307.2"; nearest_ref "uc010obd.1"; class_code "j"; tss_id "TSS229";
chr1	Cufflinks	exon	12516054	12516186	.	+	.	gene_id "XLOC_000244"; transcript_id "5_00000367"; exon_number "65"; gene_name "uc010obd.1"; oId "upf1_r4.307.2"; nearest_ref "uc010obd.1"; class_code "j"; tss_id "TSS229";
chr1	Cufflinks	exon	12520256	12520451	.	+	.	gene_id "XLOC_000244"; transcript_id "5_00000367"; exon_number "66"; gene_name "uc010obd.1"; oId "upf1_r4.307.2"; nearest_ref "uc010obd.1"; class_code "j"; tss_id "TSS229";
chr1	Cufflinks	exon	12557554	12557685	.	+	.	gene_id "XLOC_000244"; transcript_id "5_00000367"; exon_number "67"; gene_name "uc010obd.1"; oId "upf1_r4.307.2"; nearest_ref "uc010obd.1"; class_code "j"; tss_id "TSS229";
chr1	Cufflinks	exon	12566907	12567147	.	+	.	gene_id "XLOC_000244"; transcript_id "5_00000367"; exon_number "68"; gene_name "uc010obd.1"; oId "upf1_r4.307.2"; nearest_ref "uc010obd.1"; class_code "j"; tss_id "TSS229";
chr1	Cufflinks	exon	12568947	12569005	.	+	.	gene_id "XLOC_000244"; transcript_id "5_00000367"; exon_number "69"; gene_name "uc010obd.1"; oId "upf1_r4.307.2"; nearest_ref "uc010obd.1"; class_code "j"; tss_id "TSS229";
chr1	hg19_knownGene	exon	12290113	12290177	.	+	.	gene_id "XLOC_000244"; transcript_id "5_00000370"; exon_number "1"; gene_name "uc001atw.2"; oId "uc001atw.2"; nearest_ref "uc001atw.2"; class_code "="; tss_id "TSS229"; p_id "P236";
chr1	hg19_knownGene	exon	12294248	12294420	.	+	.	gene_id "XLOC_000244"; transcript_id "5_00000370"; exon_number "2"; gene_name "uc001atw.2"; oId "uc001atw.2"; nearest_ref "uc001atw.2"; class_code "="; tss_id "TSS229"; p_id "P236";
chr1	hg19_knownGene	exon	12302570	12302647	.	+	.	gene_id "XLOC_000244"; transcript_id "5_00000370"; exon_number "3"; gene_name "uc001atw.2"; oId "uc001atw.2"; nearest_ref "uc001atw.2"; class_code "="; tss_id "TSS229"; p_id "P236";
chr1	hg19_knownGene	exon	12304303	12304493	.	+	.	gene_id "XLOC_000244"; transcript_id "5_00000370"; exon_number "4"; gene_name "uc001atw.2"; oId "uc001atw.2"; nearest_ref "uc001atw.2"; class_code "="; tss_id "TSS229"; p_id "P236";
chr1	hg19_knownGene	exon	12304594	12304674	.	+	.	gene_id "XLOC_000244"; transcript_id "5_00000370"; exon_number "5"; gene_name "uc001atw.2"; oId "uc001atw.2"; nearest_ref "uc001atw.2"; class_code "="; tss_id "TSS229"; p_id "P236";
chr1	hg19_knownGene	exon	12309280	12309396	.	+	.	gene_id "XLOC_000244"; transcript_id "5_00000370"; exon_number "6"; gene_name "uc001atw.2"; oId "uc001atw.2"; nearest_ref "uc001atw.2"; class_code "="; tss_id "TSS229"; p_id "P236";
chr1	hg19_knownGene	exon	12313779	12313883	.	+	.	gene_id "XLOC_000244"; transcript_id "5_00000370"; exon_number "7"; gene_name "uc001atw.2"; oId "uc001atw.2"; nearest_ref "uc001atw.2"; class_code "="; tss_id "TSS229"; p_id "P236";
chr1	hg19_knownGene	exon	12316390	12316560	.	+	.	gene_id "XLOC_000244"; transcript_id "5_00000370"; exon_number "8"; gene_name "uc001atw.2"; oId "uc001atw.2"; nearest_ref "uc001atw.2"; class_code "="; tss_id "TSS229"; p_id "P236";
chr1	hg19_knownGene	exon	12317044	12317144	.	+	.	gene_id "XLOC_000244"; transcript_id "5_00000370"; exon_number "9"; gene_name "uc001atw.2"; oId "uc001atw.2"; nearest_ref "uc001atw.2"; class_code "="; tss_id "TSS229"; p_id "P236";
chr1	hg19_knownGene	exon	12317992	12318160	.	+	.	gene_id "XLOC_000244"; transcript_id "5_00000370"; exon_number "10"; gene_name "uc001atw.2"; oId "uc001atw.2"; nearest_ref "uc001atw.2"; class_code "="; tss_id "TSS229"; p_id "P236";
chr1	hg19_knownGene	exon	12320750	12320851	.	+	.	gene_id "XLOC_000244"; transcript_id "5_00000370"; exon_number "11"; gene_name "uc001atw.2"; oId "uc001atw.2"; nearest_ref "uc001atw.2"; class_code "="; tss_id "TSS229"; p_id "P236";
chr1	hg19_knownGene	exon	12321005	12321206	.	+	.	gene_id "XLOC_000244"; transcript_id "5_00000370"; exon_number "12"; gene_name "uc001atw.2"; oId "uc001atw.2"; nearest_ref "uc001atw.2"; class_code "="; tss_id "TSS229"; p_id "P236";
chr1	hg19_knownGene	exon	12321958	12322137	.	+	.	gene_id "XLOC_000244"; transcript_id "5_00000370"; exon_number "13"; gene_name "uc001atw.2"; oId "uc001atw.2"; nearest_ref "uc001atw.2"; class_code "="; tss_id "TSS229"; p_id "P236";
chr1	hg19_knownGene	exon	12326938	12327068	.	+	.	gene_id "XLOC_000244"; transcript_id "5_00000370"; exon_number "14"; gene_name "uc001atw.2"; oId "uc001atw.2"; nearest_ref "uc001atw.2"; class_code "="; tss_id "TSS229"; p_id "P236";
chr1	hg19_knownGene	exon	12327902	12327977	.	+	.	gene_id "XLOC_000244"; transcript_id "5_00000370"; exon_number "15"; gene_name "uc001atw.2"; oId "uc001atw.2"; nearest_ref "uc001atw.2"; class_code "="; tss_id "TSS229"; p_id "P236";
chr1	hg19_knownGene	exon	12328763	12328933	.	+	.	gene_id "XLOC_000244"; transcript_id "5_00000370"; exon_number "16"; gene_name "uc001atw.2"; oId "uc001atw.2"; nearest_ref "uc001atw.2"; class_code "="; tss_id "TSS229"; p_id "P236";
chr1	hg19_knownGene	exon	12331051	12331181	.	+	.	gene_id "XLOC_000244"; transcript_id "5_00000370"; exon_number "17"; gene_name "uc001atw.2"; oId "uc001atw.2"; nearest_ref "uc001atw.2"; class_code "="; tss_id "TSS229"; p_id "P236";
chr1	hg19_knownGene	exon	12333060	12333192	.	+	.	gene_id "XLOC_000244"; transcript_id "5_00000370"; exon_number "18"; gene_name "uc001atw.2"; oId "uc001atw.2"; nearest_ref "uc001atw.2"; class_code "="; tss_id "TSS229"; p_id "P236";
chr1	hg19_knownGene	exon	12335882	12338095	.	+	.	gene_id "XLOC_000244"; transcript_id "5_00000370"; exon_number "19"; gene_name "uc001atw.2"; oId "uc001atw.2"; nearest_ref "uc001atw.2"; class_code "="; tss_id "TSS229"; p_id "P236";
chr1	hg19_knownGene	exon	12339556	12339707	.	+	.	gene_id "XLOC_000244"; transcript_id "5_00000370"; exon_number "20"; gene_name "uc001atw.2"; oId "uc001atw.2"; nearest_ref "uc001atw.2"; class_code "="; tss_id "TSS229"; p_id "P236";
chr1	hg19_knownGene	exon	12342762	12343793	.	+	.	gene_id "XLOC_000244"; transcript_id "5_00000370"; exon_number "21"; gene_name "uc001atw.2"; oId "uc001atw.2"; nearest_ref "uc001atw.2"; class_code "="; tss_id "TSS229"; p_id "P236";
chr1	hg19_knownGene	exon	12348280	12348370	.	+	.	gene_id "XLOC_000244"; transcript_id "5_00000370"; exon_number "22"; gene_name "uc001atw.2"; oId "uc001atw.2"; nearest_ref "uc001atw.2"; class_code "="; tss_id "TSS229"; p_id "P236";
chr1	hg19_knownGene	exon	12351055	12351181	.	+	.	gene_id "XLOC_000244"; transcript_id "5_00000370"; exon_number "23"; gene_name "uc001atw.2"; oId "uc001atw.2"; nearest_ref "uc001atw.2"; class_code "="; tss_id "TSS229"; p_id "P236";
chr1	hg19_knownGene	exon	12353581	12353761	.	+	.	gene_id "XLOC_000244"; transcript_id "5_00000370"; exon_number "24"; gene_name "uc001atw.2"; oId "uc001atw.2"; nearest_ref "uc001atw.2"; class_code "="; tss_id "TSS229"; p_id "P236";
chr1	hg19_knownGene	exon	12359259	12359441	.	+	.	gene_id "XLOC_000244"; transcript_id "5_00000370"; exon_number "25"; gene_name "uc001atw.2"; oId "uc001atw.2"; nearest_ref "uc001atw.2"; class_code "="; tss_id "TSS229"; p_id "P236";
chr1	hg19_knownGene	exon	12364563	12364785	.	+	.	gene_id "XLOC_000244"; transcript_id "5_00000370"; exon_number "26"; gene_name "uc001atw.2"; oId "uc001atw.2"; nearest_ref "uc001atw.2"; class_code "="; tss_id "TSS229"; p_id "P236";
chr1	hg19_knownGene	exon	12368488	12368698	.	+	.	gene_id "XLOC_000244"; transcript_id "5_00000370"; exon_number "27"; gene_name "uc001atw.2"; oId "uc001atw.2"; nearest_ref "uc001atw.2"; class_code "="; tss_id "TSS229"; p_id "P236";
chr1	hg19_knownGene	exon	12371511	12371682	.	+	.	gene_id "XLOC_000244"; transcript_id "5_00000370"; exon_number "28"; gene_name "uc001atw.2"; oId "uc001atw.2"; nearest_ref "uc001atw.2"; class_code "="; tss_id "TSS229"; p_id "P236";
chr1	hg19_knownGene	exon	12371870	12371982	.	+	.	gene_id "XLOC_000244"; transcript_id "5_00000370"; exon_number "29"; gene_name "uc001atw.2"; oId "uc001atw.2"; nearest_ref "uc001atw.2"; class_code "="; tss_id "TSS229"; p_id "P236";
chr1	hg19_knownGene	exon	12374172	12374384	.	+	.	gene_id "XLOC_000244"; transcript_id "5_00000370"; exon_number "30"; gene_name "uc001atw.2"; oId "uc001atw.2"; nearest_ref "uc001atw.2"; class_code "="; tss_id "TSS229"; p_id "P236";
chr1	hg19_knownGene	exon	12378129	12378394	.	+	.	gene_id "XLOC_000244"; transcript_id "5_00000370"; exon_number "31"; gene_name "uc001atw.2"; oId "uc001atw.2"; nearest_ref "uc001atw.2"; class_code "="; tss_id "TSS229"; p_id "P236";
chr1	hg19_knownGene	exon	12379554	12379687	.	+	.	gene_id "XLOC_000244"; transcript_id "5_00000370"; exon_number "32"; gene_name "uc001atw.2"; oId "uc001atw.2"; nearest_ref "uc001atw.2"; class_code "="; tss_id "TSS229"; p_id "P236";
chr1	hg19_knownGene	exon	12381866	12382021	.	+	.	gene_id "XLOC_000244"; transcript_id "5_00000370"; exon_number "33"; gene_name "uc001atw.2"; oId "uc001atw.2"; nearest_ref "uc001atw.2"; class_code "="; tss_id "TSS229"; p_id "P236";
chr1	hg19_knownGene	exon	12382593	12382803	.	+	.	gene_id "XLOC_000244"; transcript_id "5_00000370"; exon_number "34"; gene_name "uc001atw.2"; oId "uc001atw.2"; nearest_ref "uc001atw.2"; class_code "="; tss_id "TSS229"; p_id "P236";
chr1	hg19_knownGene	exon	12383763	12383837	.	+	.	gene_id "XLOC_000244"; transcript_id "5_00000370"; exon_number "35"; gene_name "uc001atw.2"; oId "uc001atw.2"; nearest_ref "uc001atw.2"; class_code "="; tss_id "TSS229"; p_id "P236";
chr1	hg19_knownGene	exon	12387705	12387911	.	+	.	gene_id "XLOC_000244"; transcript_id "5_00000370"; exon_number "36"; gene_name "uc001atw.2"; oId "uc001atw.2"; nearest_ref "uc001atw.2"; class_code "="; tss_id "TSS229"; p_id "P236";
chr1	hg19_knownGene	exon	12389886	12389975	.	+	.	gene_id "XLOC_000244"; transcript_id "5_00000370"; exon_number "37"; gene_name "uc001atw.2"; oId "uc001atw.2"; nearest_ref "uc001atw.2"; class_code "="; tss_id "TSS229"; p_id "P236";
chr1	hg19_knownGene	exon	12393283	12393423	.	+	.	gene_id "XLOC_000244"; transcript_id "5_00000370"; exon_number "38"; gene_name "uc001atw.2"; oId "uc001atw.2"; nearest_ref "uc001atw.2"; class_code "="; tss_id "TSS229"; p_id "P236";
chr1	hg19_knownGene	exon	12395762	12395884	.	+	.	gene_id "XLOC_000244"; transcript_id "5_00000370"; exon_number "39"; gene_name "uc001atw.2"; oId "uc001atw.2"; nearest_ref "uc001atw.2"; class_code "="; tss_id "TSS229"; p_id "P236";
chr1	hg19_knownGene	exon	12401837	12401942	.	+	.	gene_id "XLOC_000244"; transcript_id "5_00000370"; exon_number "40"; gene_name "uc001atw.2"; oId "uc001atw.2"; nearest_ref "uc001atw.2"; class_code "="; tss_id "TSS229"; p_id "P236";
chr1	hg19_knownGene	exon	12402956	12403108	.	+	.	gene_id "XLOC_000244"; transcript_id "5_00000370"; exon_number "41"; gene_name "uc001atw.2"; oId "uc001atw.2"; nearest_ref "uc001atw.2"; class_code "="; tss_id "TSS229"; p_id "P236";
chr1	hg19_knownGene	exon	12405431	12405566	.	+	.	gene_id "XLOC_000244"; transcript_id "5_00000370"; exon_number "42"; gene_name "uc001atw.2"; oId "uc001atw.2"; nearest_ref "uc001atw.2"; class_code "="; tss_id "TSS229"; p_id "P236";
chr1	hg19_knownGene	exon	12406662	12406709	.	+	.	gene_id "XLOC_000244"; transcript_id "5_00000370"; exon_number "43"; gene_name "uc001atw.2"; oId "uc001atw.2"; nearest_ref "uc001atw.2"; class_code "="; tss_id "TSS229"; p_id "P236";
chr1	hg19_knownGene	exon	12408880	12409030	.	+	.	gene_id "XLOC_000244"; transcript_id "5_00000370"; exon_number "44"; gene_name "uc001atw.2"; oId "uc001atw.2"; nearest_ref "uc001atw.2"; class_code "="; tss_id "TSS229"; p_id "P236";
chr1	hg19_knownGene	exon	12409221	12409431	.	+	.	gene_id "XLOC_000244"; transcript_id "5_00000370"; exon_number "45"; gene_name "uc001atw.2"; oId "uc001atw.2"; nearest_ref "uc001atw.2"; class_code "="; tss_id "TSS229"; p_id "P236";
chr1	hg19_knownGene	exon	12414031	12414278	.	+	.	gene_id "XLOC_000244"; transcript_id "5_00000370"; exon_number "46"; gene_name "uc001atw.2"; oId "uc001atw.2"; nearest_ref "uc001atw.2"; class_code "="; tss_id "TSS229"; p_id "P236";
chr1	hg19_knownGene	exon	12415956	12416147	.	+	.	gene_id "XLOC_000244"; transcript_id "5_00000370"; exon_number "47"; gene_name "uc001atw.2"; oId "uc001atw.2"; nearest_ref "uc001atw.2"; class_code "="; tss_id "TSS229"; p_id "P236";
chr1	hg19_knownGene	exon	12416455	12416581	.	+	.	gene_id "XLOC_000244"; transcript_id "5_00000370"; exon_number "48"; gene_name "uc001atw.2"; oId "uc001atw.2"; nearest_ref "uc001atw.2"; class_code "="; tss_id "TSS229"; p_id "P236";
chr1	hg19_knownGene	exon	12418515	12418657	.	+	.	gene_id "XLOC_000244"; transcript_id "5_00000370"; exon_number "49"; gene_name "uc001atw.2"; oId "uc001atw.2"; nearest_ref "uc001atw.2"; class_code "="; tss_id "TSS229"; p_id "P236";
chr1	hg19_knownGene	exon	12422776	12422906	.	+	.	gene_id "XLOC_000244"; transcript_id "5_00000370"; exon_number "50"; gene_name "uc001atw.2"; oId "uc001atw.2"; nearest_ref "uc001atw.2"; class_code "="; tss_id "TSS229"; p_id "P236";
chr1	hg19_knownGene	exon	12423128	12423303	.	+	.	gene_id "XLOC_000244"; transcript_id "5_00000370"; exon_number "51"; gene_name "uc001atw.2"; oId "uc001atw.2"; nearest_ref "uc001atw.2"; class_code "="; tss_id "TSS229"; p_id "P236";
chr1	hg19_knownGene	exon	12428523	12428646	.	+	.	gene_id "XLOC_000244"; transcript_id "5_00000370"; exon_number "52"; gene_name "uc001atw.2"; oId "uc001atw.2"; nearest_ref "uc001atw.2"; class_code "="; tss_id "TSS229"; p_id "P236";
chr1	hg19_knownGene	exon	12429522	12429757	.	+	.	gene_id "XLOC_000244"; transcript_id "5_00000370"; exon_number "53"; gene_name "uc001atw.2"; oId "uc001atw.2"; nearest_ref "uc001atw.2"; class_code "="; tss_id "TSS229"; p_id "P236";
chr1	hg19_knownGene	exon	12433805	12433913	.	+	.	gene_id "XLOC_000244"; transcript_id "5_00000370"; exon_number "54"; gene_name "uc001atw.2"; oId "uc001atw.2"; nearest_ref "uc001atw.2"; class_code "="; tss_id "TSS229"; p_id "P236";
chr1	hg19_knownGene	exon	12438482	12438645	.	+	.	gene_id "XLOC_000244"; transcript_id "5_00000370"; exon_number "55"; gene_name "uc001atw.2"; oId "uc001atw.2"; nearest_ref "uc001atw.2"; class_code "="; tss_id "TSS229"; p_id "P236";
chr1	hg19_knownGene	exon	12439542	12439650	.	+	.	gene_id "XLOC_000244"; transcript_id "5_00000370"; exon_number "56"; gene_name "uc001atw.2"; oId "uc001atw.2"; nearest_ref "uc001atw.2"; class_code "="; tss_id "TSS229"; p_id "P236";
chr1	hg19_knownGene	exon	12443035	12443214	.	+	.	gene_id "XLOC_000244"; transcript_id "5_00000370"; exon_number "57"; gene_name "uc001atw.2"; oId "uc001atw.2"; nearest_ref "uc001atw.2"; class_code "="; tss_id "TSS229"; p_id "P236";
chr1	hg19_knownGene	exon	12445319	12445432	.	+	.	gene_id "XLOC_000244"; transcript_id "5_00000370"; exon_number "58"; gene_name "uc001atw.2"; oId "uc001atw.2"; nearest_ref "uc001atw.2"; class_code "="; tss_id "TSS229"; p_id "P236";
chr1	hg19_knownGene	exon	12446244	12446393	.	+	.	gene_id "XLOC_000244"; transcript_id "5_00000370"; exon_number "59"; gene_name "uc001atw.2"; oId "uc001atw.2"; nearest_ref "uc001atw.2"; class_code "="; tss_id "TSS229"; p_id "P236";
chr1	hg19_knownGene	exon	12460238	12460387	.	+	.	gene_id "XLOC_000244"; transcript_id "5_00000370"; exon_number "60"; gene_name "uc001atw.2"; oId "uc001atw.2"; nearest_ref "uc001atw.2"; class_code "="; tss_id "TSS229"; p_id "P236";
chr1	hg19_knownGene	exon	12461661	12461757	.	+	.	gene_id "XLOC_000244"; transcript_id "5_00000370"; exon_number "61"; gene_name "uc001atw.2"; oId "uc001atw.2"; nearest_ref "uc001atw.2"; class_code "="; tss_id "TSS229"; p_id "P236";
chr1	hg19_knownGene	exon	12463878	12464026	.	+	.	gene_id "XLOC_000244"; transcript_id "5_00000370"; exon_number "62"; gene_name "uc001atw.2"; oId "uc001atw.2"; nearest_ref "uc001atw.2"; class_code "="; tss_id "TSS229"; p_id "P236";
chr1	hg19_knownGene	exon	12475140	12475274	.	+	.	gene_id "XLOC_000244"; transcript_id "5_00000370"; exon_number "63"; gene_name "uc001atw.2"; oId "uc001atw.2"; nearest_ref "uc001atw.2"; class_code "="; tss_id "TSS229"; p_id "P236";
chr1	hg19_knownGene	exon	12476713	12476880	.	+	.	gene_id "XLOC_000244"; transcript_id "5_00000370"; exon_number "64"; gene_name "uc001atw.2"; oId "uc001atw.2"; nearest_ref "uc001atw.2"; class_code "="; tss_id "TSS229"; p_id "P236";
chr1	hg19_knownGene	exon	12516054	12516186	.	+	.	gene_id "XLOC_000244"; transcript_id "5_00000370"; exon_number "65"; gene_name "uc001atw.2"; oId "uc001atw.2"; nearest_ref "uc001atw.2"; class_code "="; tss_id "TSS229"; p_id "P236";
chr1	hg19_knownGene	exon	12520256	12520451	.	+	.	gene_id "XLOC_000244"; transcript_id "5_00000370"; exon_number "66"; gene_name "uc001atw.2"; oId "uc001atw.2"; nearest_ref "uc001atw.2"; class_code "="; tss_id "TSS229"; p_id "P236";
chr1	hg19_knownGene	exon	12557554	12557685	.	+	.	gene_id "XLOC_000244"; transcript_id "5_00000370"; exon_number "67"; gene_name "uc001atw.2"; oId "uc001atw.2"; nearest_ref "uc001atw.2"; class_code "="; tss_id "TSS229"; p_id "P236";
chr1	hg19_knownGene	exon	12566907	12567147	.	+	.	gene_id "XLOC_000244"; transcript_id "5_00000370"; exon_number "68"; gene_name "uc001atw.2"; oId "uc001atw.2"; nearest_ref "uc001atw.2"; class_code "="; tss_id "TSS229"; p_id "P236";
chr1	hg19_knownGene	exon	12568947	12572096	.	+	.	gene_id "XLOC_000244"; transcript_id "5_00000370"; exon_number "69"; gene_name "uc001atw.2"; oId "uc001atw.2"; nearest_ref "uc001atw.2"; class_code "="; tss_id "TSS229"; p_id "P236";
chr1	hg19_knownGene	exon	12290113	12290177	.	+	.	gene_id "XLOC_000244"; transcript_id "5_00000369"; exon_number "1"; gene_name "uc001atv.2"; oId "uc001atv.2"; nearest_ref "uc001atv.2"; class_code "="; tss_id "TSS229"; p_id "P235";
chr1	hg19_knownGene	exon	12294248	12294420	.	+	.	gene_id "XLOC_000244"; transcript_id "5_00000369"; exon_number "2"; gene_name "uc001atv.2"; oId "uc001atv.2"; nearest_ref "uc001atv.2"; class_code "="; tss_id "TSS229"; p_id "P235";
chr1	hg19_knownGene	exon	12302570	12302647	.	+	.	gene_id "XLOC_000244"; transcript_id "5_00000369"; exon_number "3"; gene_name "uc001atv.2"; oId "uc001atv.2"; nearest_ref "uc001atv.2"; class_code "="; tss_id "TSS229"; p_id "P235";
chr1	hg19_knownGene	exon	12304303	12304493	.	+	.	gene_id "XLOC_000244"; transcript_id "5_00000369"; exon_number "4"; gene_name "uc001atv.2"; oId "uc001atv.2"; nearest_ref "uc001atv.2"; class_code "="; tss_id "TSS229"; p_id "P235";
chr1	hg19_knownGene	exon	12304594	12304674	.	+	.	gene_id "XLOC_000244"; transcript_id "5_00000369"; exon_number "5"; gene_name "uc001atv.2"; oId "uc001atv.2"; nearest_ref "uc001atv.2"; class_code "="; tss_id "TSS229"; p_id "P235";
chr1	hg19_knownGene	exon	12309280	12309396	.	+	.	gene_id "XLOC_000244"; transcript_id "5_00000369"; exon_number "6"; gene_name "uc001atv.2"; oId "uc001atv.2"; nearest_ref "uc001atv.2"; class_code "="; tss_id "TSS229"; p_id "P235";
chr1	hg19_knownGene	exon	12313779	12313883	.	+	.	gene_id "XLOC_000244"; transcript_id "5_00000369"; exon_number "7"; gene_name "uc001atv.2"; oId "uc001atv.2"; nearest_ref "uc001atv.2"; class_code "="; tss_id "TSS229"; p_id "P235";
chr1	hg19_knownGene	exon	12316390	12316560	.	+	.	gene_id "XLOC_000244"; transcript_id "5_00000369"; exon_number "8"; gene_name "uc001atv.2"; oId "uc001atv.2"; nearest_ref "uc001atv.2"; class_code "="; tss_id "TSS229"; p_id "P235";
chr1	hg19_knownGene	exon	12317044	12317144	.	+	.	gene_id "XLOC_000244"; transcript_id "5_00000369"; exon_number "9"; gene_name "uc001atv.2"; oId "uc001atv.2"; nearest_ref "uc001atv.2"; class_code "="; tss_id "TSS229"; p_id "P235";
chr1	hg19_knownGene	exon	12317992	12318160	.	+	.	gene_id "XLOC_000244"; transcript_id "5_00000369"; exon_number "10"; gene_name "uc001atv.2"; oId "uc001atv.2"; nearest_ref "uc001atv.2"; class_code "="; tss_id "TSS229"; p_id "P235";
chr1	hg19_knownGene	exon	12320750	12320851	.	+	.	gene_id "XLOC_000244"; transcript_id "5_00000369"; exon_number "11"; gene_name "uc001atv.2"; oId "uc001atv.2"; nearest_ref "uc001atv.2"; class_code "="; tss_id "TSS229"; p_id "P235";
chr1	hg19_knownGene	exon	12321005	12321206	.	+	.	gene_id "XLOC_000244"; transcript_id "5_00000369"; exon_number "12"; gene_name "uc001atv.2"; oId "uc001atv.2"; nearest_ref "uc001atv.2"; class_code "="; tss_id "TSS229"; p_id "P235";
chr1	hg19_knownGene	exon	12321958	12322137	.	+	.	gene_id "XLOC_000244"; transcript_id "5_00000369"; exon_number "13"; gene_name "uc001atv.2"; oId "uc001atv.2"; nearest_ref "uc001atv.2"; class_code "="; tss_id "TSS229"; p_id "P235";
chr1	hg19_knownGene	exon	12326938	12327068	.	+	.	gene_id "XLOC_000244"; transcript_id "5_00000369"; exon_number "14"; gene_name "uc001atv.2"; oId "uc001atv.2"; nearest_ref "uc001atv.2"; class_code "="; tss_id "TSS229"; p_id "P235";
chr1	hg19_knownGene	exon	12327902	12327977	.	+	.	gene_id "XLOC_000244"; transcript_id "5_00000369"; exon_number "15"; gene_name "uc001atv.2"; oId "uc001atv.2"; nearest_ref "uc001atv.2"; class_code "="; tss_id "TSS229"; p_id "P235";
chr1	hg19_knownGene	exon	12328763	12328933	.	+	.	gene_id "XLOC_000244"; transcript_id "5_00000369"; exon_number "16"; gene_name "uc001atv.2"; oId "uc001atv.2"; nearest_ref "uc001atv.2"; class_code "="; tss_id "TSS229"; p_id "P235";
chr1	hg19_knownGene	exon	12331051	12331181	.	+	.	gene_id "XLOC_000244"; transcript_id "5_00000369"; exon_number "17"; gene_name "uc001atv.2"; oId "uc001atv.2"; nearest_ref "uc001atv.2"; class_code "="; tss_id "TSS229"; p_id "P235";
chr1	hg19_knownGene	exon	12333060	12333192	.	+	.	gene_id "XLOC_000244"; transcript_id "5_00000369"; exon_number "18"; gene_name "uc001atv.2"; oId "uc001atv.2"; nearest_ref "uc001atv.2"; class_code "="; tss_id "TSS229"; p_id "P235";
chr1	hg19_knownGene	exon	12335882	12338095	.	+	.	gene_id "XLOC_000244"; transcript_id "5_00000369"; exon_number "19"; gene_name "uc001atv.2"; oId "uc001atv.2"; nearest_ref "uc001atv.2"; class_code "="; tss_id "TSS229"; p_id "P235";
chr1	hg19_knownGene	exon	12339556	12339707	.	+	.	gene_id "XLOC_000244"; transcript_id "5_00000369"; exon_number "20"; gene_name "uc001atv.2"; oId "uc001atv.2"; nearest_ref "uc001atv.2"; class_code "="; tss_id "TSS229"; p_id "P235";
chr1	hg19_knownGene	exon	12342762	12343793	.	+	.	gene_id "XLOC_000244"; transcript_id "5_00000369"; exon_number "21"; gene_name "uc001atv.2"; oId "uc001atv.2"; nearest_ref "uc001atv.2"; class_code "="; tss_id "TSS229"; p_id "P235";
chr1	hg19_knownGene	exon	12348280	12348370	.	+	.	gene_id "XLOC_000244"; transcript_id "5_00000369"; exon_number "22"; gene_name "uc001atv.2"; oId "uc001atv.2"; nearest_ref "uc001atv.2"; class_code "="; tss_id "TSS229"; p_id "P235";
chr1	hg19_knownGene	exon	12351055	12351181	.	+	.	gene_id "XLOC_000244"; transcript_id "5_00000369"; exon_number "23"; gene_name "uc001atv.2"; oId "uc001atv.2"; nearest_ref "uc001atv.2"; class_code "="; tss_id "TSS229"; p_id "P235";
chr1	hg19_knownGene	exon	12353581	12353761	.	+	.	gene_id "XLOC_000244"; transcript_id "5_00000369"; exon_number "24"; gene_name "uc001atv.2"; oId "uc001atv.2"; nearest_ref "uc001atv.2"; class_code "="; tss_id "TSS229"; p_id "P235";
chr1	hg19_knownGene	exon	12359259	12359441	.	+	.	gene_id "XLOC_000244"; transcript_id "5_00000369"; exon_number "25"; gene_name "uc001atv.2"; oId "uc001atv.2"; nearest_ref "uc001atv.2"; class_code "="; tss_id "TSS229"; p_id "P235";
chr1	hg19_knownGene	exon	12364563	12364785	.	+	.	gene_id "XLOC_000244"; transcript_id "5_00000369"; exon_number "26"; gene_name "uc001atv.2"; oId "uc001atv.2"; nearest_ref "uc001atv.2"; class_code "="; tss_id "TSS229"; p_id "P235";
chr1	hg19_knownGene	exon	12368488	12368698	.	+	.	gene_id "XLOC_000244"; transcript_id "5_00000369"; exon_number "27"; gene_name "uc001atv.2"; oId "uc001atv.2"; nearest_ref "uc001atv.2"; class_code "="; tss_id "TSS229"; p_id "P235";
chr1	hg19_knownGene	exon	12371511	12371682	.	+	.	gene_id "XLOC_000244"; transcript_id "5_00000369"; exon_number "28"; gene_name "uc001atv.2"; oId "uc001atv.2"; nearest_ref "uc001atv.2"; class_code "="; tss_id "TSS229"; p_id "P235";
chr1	hg19_knownGene	exon	12371870	12371982	.	+	.	gene_id "XLOC_000244"; transcript_id "5_00000369"; exon_number "29"; gene_name "uc001atv.2"; oId "uc001atv.2"; nearest_ref "uc001atv.2"; class_code "="; tss_id "TSS229"; p_id "P235";
chr1	hg19_knownGene	exon	12374172	12374384	.	+	.	gene_id "XLOC_000244"; transcript_id "5_00000369"; exon_number "30"; gene_name "uc001atv.2"; oId "uc001atv.2"; nearest_ref "uc001atv.2"; class_code "="; tss_id "TSS229"; p_id "P235";
chr1	hg19_knownGene	exon	12378129	12378394	.	+	.	gene_id "XLOC_000244"; transcript_id "5_00000369"; exon_number "31"; gene_name "uc001atv.2"; oId "uc001atv.2"; nearest_ref "uc001atv.2"; class_code "="; tss_id "TSS229"; p_id "P235";
chr1	hg19_knownGene	exon	12379554	12379687	.	+	.	gene_id "XLOC_000244"; transcript_id "5_00000369"; exon_number "32"; gene_name "uc001atv.2"; oId "uc001atv.2"; nearest_ref "uc001atv.2"; class_code "="; tss_id "TSS229"; p_id "P235";
chr1	hg19_knownGene	exon	12381866	12382021	.	+	.	gene_id "XLOC_000244"; transcript_id "5_00000369"; exon_number "33"; gene_name "uc001atv.2"; oId "uc001atv.2"; nearest_ref "uc001atv.2"; class_code "="; tss_id "TSS229"; p_id "P235";
chr1	hg19_knownGene	exon	12382593	12382803	.	+	.	gene_id "XLOC_000244"; transcript_id "5_00000369"; exon_number "34"; gene_name "uc001atv.2"; oId "uc001atv.2"; nearest_ref "uc001atv.2"; class_code "="; tss_id "TSS229"; p_id "P235";
chr1	hg19_knownGene	exon	12383763	12383837	.	+	.	gene_id "XLOC_000244"; transcript_id "5_00000369"; exon_number "35"; gene_name "uc001atv.2"; oId "uc001atv.2"; nearest_ref "uc001atv.2"; class_code "="; tss_id "TSS229"; p_id "P235";
chr1	hg19_knownGene	exon	12387705	12387911	.	+	.	gene_id "XLOC_000244"; transcript_id "5_00000369"; exon_number "36"; gene_name "uc001atv.2"; oId "uc001atv.2"; nearest_ref "uc001atv.2"; class_code "="; tss_id "TSS229"; p_id "P235";
chr1	hg19_knownGene	exon	12389886	12389975	.	+	.	gene_id "XLOC_000244"; transcript_id "5_00000369"; exon_number "37"; gene_name "uc001atv.2"; oId "uc001atv.2"; nearest_ref "uc001atv.2"; class_code "="; tss_id "TSS229"; p_id "P235";
chr1	hg19_knownGene	exon	12393283	12393423	.	+	.	gene_id "XLOC_000244"; transcript_id "5_00000369"; exon_number "38"; gene_name "uc001atv.2"; oId "uc001atv.2"; nearest_ref "uc001atv.2"; class_code "="; tss_id "TSS229"; p_id "P235";
chr1	hg19_knownGene	exon	12395762	12395884	.	+	.	gene_id "XLOC_000244"; transcript_id "5_00000369"; exon_number "39"; gene_name "uc001atv.2"; oId "uc001atv.2"; nearest_ref "uc001atv.2"; class_code "="; tss_id "TSS229"; p_id "P235";
chr1	hg19_knownGene	exon	12398288	12398362	.	+	.	gene_id "XLOC_000244"; transcript_id "5_00000369"; exon_number "40"; gene_name "uc001atv.2"; oId "uc001atv.2"; nearest_ref "uc001atv.2"; class_code "="; tss_id "TSS229"; p_id "P235";
chr1	hg19_knownGene	exon	12401837	12401942	.	+	.	gene_id "XLOC_000244"; transcript_id "5_00000369"; exon_number "41"; gene_name "uc001atv.2"; oId "uc001atv.2"; nearest_ref "uc001atv.2"; class_code "="; tss_id "TSS229"; p_id "P235";
chr1	hg19_knownGene	exon	12402956	12403108	.	+	.	gene_id "XLOC_000244"; transcript_id "5_00000369"; exon_number "42"; gene_name "uc001atv.2"; oId "uc001atv.2"; nearest_ref "uc001atv.2"; class_code "="; tss_id "TSS229"; p_id "P235";
chr1	hg19_knownGene	exon	12405431	12405566	.	+	.	gene_id "XLOC_000244"; transcript_id "5_00000369"; exon_number "43"; gene_name "uc001atv.2"; oId "uc001atv.2"; nearest_ref "uc001atv.2"; class_code "="; tss_id "TSS229"; p_id "P235";
chr1	hg19_knownGene	exon	12406662	12406709	.	+	.	gene_id "XLOC_000244"; transcript_id "5_00000369"; exon_number "44"; gene_name "uc001atv.2"; oId "uc001atv.2"; nearest_ref "uc001atv.2"; class_code "="; tss_id "TSS229"; p_id "P235";
chr1	hg19_knownGene	exon	12408880	12409030	.	+	.	gene_id "XLOC_000244"; transcript_id "5_00000369"; exon_number "45"; gene_name "uc001atv.2"; oId "uc001atv.2"; nearest_ref "uc001atv.2"; class_code "="; tss_id "TSS229"; p_id "P235";
chr1	hg19_knownGene	exon	12409221	12409431	.	+	.	gene_id "XLOC_000244"; transcript_id "5_00000369"; exon_number "46"; gene_name "uc001atv.2"; oId "uc001atv.2"; nearest_ref "uc001atv.2"; class_code "="; tss_id "TSS229"; p_id "P235";
chr1	hg19_knownGene	exon	12414031	12414278	.	+	.	gene_id "XLOC_000244"; transcript_id "5_00000369"; exon_number "47"; gene_name "uc001atv.2"; oId "uc001atv.2"; nearest_ref "uc001atv.2"; class_code "="; tss_id "TSS229"; p_id "P235";
chr1	hg19_knownGene	exon	12415956	12416147	.	+	.	gene_id "XLOC_000244"; transcript_id "5_00000369"; exon_number "48"; gene_name "uc001atv.2"; oId "uc001atv.2"; nearest_ref "uc001atv.2"; class_code "="; tss_id "TSS229"; p_id "P235";
chr1	hg19_knownGene	exon	12416455	12416581	.	+	.	gene_id "XLOC_000244"; transcript_id "5_00000369"; exon_number "49"; gene_name "uc001atv.2"; oId "uc001atv.2"; nearest_ref "uc001atv.2"; class_code "="; tss_id "TSS229"; p_id "P235";
chr1	hg19_knownGene	exon	12418515	12418657	.	+	.	gene_id "XLOC_000244"; transcript_id "5_00000369"; exon_number "50"; gene_name "uc001atv.2"; oId "uc001atv.2"; nearest_ref "uc001atv.2"; class_code "="; tss_id "TSS229"; p_id "P235";
chr1	hg19_knownGene	exon	12422776	12422906	.	+	.	gene_id "XLOC_000244"; transcript_id "5_00000369"; exon_number "51"; gene_name "uc001atv.2"; oId "uc001atv.2"; nearest_ref "uc001atv.2"; class_code "="; tss_id "TSS229"; p_id "P235";
chr1	hg19_knownGene	exon	12423128	12423303	.	+	.	gene_id "XLOC_000244"; transcript_id "5_00000369"; exon_number "52"; gene_name "uc001atv.2"; oId "uc001atv.2"; nearest_ref "uc001atv.2"; class_code "="; tss_id "TSS229"; p_id "P235";
chr1	hg19_knownGene	exon	12428523	12428646	.	+	.	gene_id "XLOC_000244"; transcript_id "5_00000369"; exon_number "53"; gene_name "uc001atv.2"; oId "uc001atv.2"; nearest_ref "uc001atv.2"; class_code "="; tss_id "TSS229"; p_id "P235";
chr1	hg19_knownGene	exon	12429522	12429757	.	+	.	gene_id "XLOC_000244"; transcript_id "5_00000369"; exon_number "54"; gene_name "uc001atv.2"; oId "uc001atv.2"; nearest_ref "uc001atv.2"; class_code "="; tss_id "TSS229"; p_id "P235";
chr1	hg19_knownGene	exon	12433805	12433913	.	+	.	gene_id "XLOC_000244"; transcript_id "5_00000369"; exon_number "55"; gene_name "uc001atv.2"; oId "uc001atv.2"; nearest_ref "uc001atv.2"; class_code "="; tss_id "TSS229"; p_id "P235";
chr1	hg19_knownGene	exon	12438482	12438645	.	+	.	gene_id "XLOC_000244"; transcript_id "5_00000369"; exon_number "56"; gene_name "uc001atv.2"; oId "uc001atv.2"; nearest_ref "uc001atv.2"; class_code "="; tss_id "TSS229"; p_id "P235";
chr1	hg19_knownGene	exon	12439542	12439650	.	+	.	gene_id "XLOC_000244"; transcript_id "5_00000369"; exon_number "57"; gene_name "uc001atv.2"; oId "uc001atv.2"; nearest_ref "uc001atv.2"; class_code "="; tss_id "TSS229"; p_id "P235";
chr1	hg19_knownGene	exon	12443035	12443214	.	+	.	gene_id "XLOC_000244"; transcript_id "5_00000369"; exon_number "58"; gene_name "uc001atv.2"; oId "uc001atv.2"; nearest_ref "uc001atv.2"; class_code "="; tss_id "TSS229"; p_id "P235";
chr1	hg19_knownGene	exon	12445319	12445432	.	+	.	gene_id "XLOC_000244"; transcript_id "5_00000369"; exon_number "59"; gene_name "uc001atv.2"; oId "uc001atv.2"; nearest_ref "uc001atv.2"; class_code "="; tss_id "TSS229"; p_id "P235";
chr1	hg19_knownGene	exon	12446244	12446393	.	+	.	gene_id "XLOC_000244"; transcript_id "5_00000369"; exon_number "60"; gene_name "uc001atv.2"; oId "uc001atv.2"; nearest_ref "uc001atv.2"; class_code "="; tss_id "TSS229"; p_id "P235";
chr1	hg19_knownGene	exon	12460238	12460387	.	+	.	gene_id "XLOC_000244"; transcript_id "5_00000369"; exon_number "61"; gene_name "uc001atv.2"; oId "uc001atv.2"; nearest_ref "uc001atv.2"; class_code "="; tss_id "TSS229"; p_id "P235";
chr1	hg19_knownGene	exon	12461661	12461757	.	+	.	gene_id "XLOC_000244"; transcript_id "5_00000369"; exon_number "62"; gene_name "uc001atv.2"; oId "uc001atv.2"; nearest_ref "uc001atv.2"; class_code "="; tss_id "TSS229"; p_id "P235";
chr1	hg19_knownGene	exon	12463878	12464026	.	+	.	gene_id "XLOC_000244"; transcript_id "5_00000369"; exon_number "63"; gene_name "uc001atv.2"; oId "uc001atv.2"; nearest_ref "uc001atv.2"; class_code "="; tss_id "TSS229"; p_id "P235";
chr1	hg19_knownGene	exon	12475140	12475274	.	+	.	gene_id "XLOC_000244"; transcript_id "5_00000369"; exon_number "64"; gene_name "uc001atv.2"; oId "uc001atv.2"; nearest_ref "uc001atv.2"; class_code "="; tss_id "TSS229"; p_id "P235";
chr1	hg19_knownGene	exon	12476713	12476880	.	+	.	gene_id "XLOC_000244"; transcript_id "5_00000369"; exon_number "65"; gene_name "uc001atv.2"; oId "uc001atv.2"; nearest_ref "uc001atv.2"; class_code "="; tss_id "TSS229"; p_id "P235";
chr1	hg19_knownGene	exon	12516054	12516186	.	+	.	gene_id "XLOC_000244"; transcript_id "5_00000369"; exon_number "66"; gene_name "uc001atv.2"; oId "uc001atv.2"; nearest_ref "uc001atv.2"; class_code "="; tss_id "TSS229"; p_id "P235";
chr1	hg19_knownGene	exon	12520256	12520451	.	+	.	gene_id "XLOC_000244"; transcript_id "5_00000369"; exon_number "67"; gene_name "uc001atv.2"; oId "uc001atv.2"; nearest_ref "uc001atv.2"; class_code "="; tss_id "TSS229"; p_id "P235";
chr1	hg19_knownGene	exon	12557554	12557685	.	+	.	gene_id "XLOC_000244"; transcript_id "5_00000369"; exon_number "68"; gene_name "uc001atv.2"; oId "uc001atv.2"; nearest_ref "uc001atv.2"; class_code "="; tss_id "TSS229"; p_id "P235";
chr1	hg19_knownGene	exon	12566907	12567147	.	+	.	gene_id "XLOC_000244"; transcript_id "5_00000369"; exon_number "69"; gene_name "uc001atv.2"; oId "uc001atv.2"; nearest_ref "uc001atv.2"; class_code "="; tss_id "TSS229"; p_id "P235";
chr1	hg19_knownGene	exon	12568947	12572096	.	+	.	gene_id "XLOC_000244"; transcript_id "5_00000369"; exon_number "70"; gene_name "uc001atv.2"; oId "uc001atv.2"; nearest_ref "uc001atv.2"; class_code "="; tss_id "TSS229"; p_id "P235";
chr1	hg19_knownGene	exon	12335882	12338095	.	+	.	gene_id "XLOC_000244"; transcript_id "5_00000371"; exon_number "1"; gene_name "uc001atx.2"; oId "uc001atx.2"; nearest_ref "uc001atx.2"; class_code "="; tss_id "TSS231"; p_id "P237";
chr1	hg19_knownGene	exon	12339556	12339707	.	+	.	gene_id "XLOC_000244"; transcript_id "5_00000371"; exon_number "2"; gene_name "uc001atx.2"; oId "uc001atx.2"; nearest_ref "uc001atx.2"; class_code "="; tss_id "TSS231"; p_id "P237";
chr1	hg19_knownGene	exon	12342762	12343793	.	+	.	gene_id "XLOC_000244"; transcript_id "5_00000371"; exon_number "3"; gene_name "uc001atx.2"; oId "uc001atx.2"; nearest_ref "uc001atx.2"; class_code "="; tss_id "TSS231"; p_id "P237";
chr1	hg19_knownGene	exon	12348280	12348370	.	+	.	gene_id "XLOC_000244"; transcript_id "5_00000371"; exon_number "4"; gene_name "uc001atx.2"; oId "uc001atx.2"; nearest_ref "uc001atx.2"; class_code "="; tss_id "TSS231"; p_id "P237";
chr1	hg19_knownGene	exon	12351055	12351181	.	+	.	gene_id "XLOC_000244"; transcript_id "5_00000371"; exon_number "5"; gene_name "uc001atx.2"; oId "uc001atx.2"; nearest_ref "uc001atx.2"; class_code "="; tss_id "TSS231"; p_id "P237";
chr1	hg19_knownGene	exon	12353581	12353761	.	+	.	gene_id "XLOC_000244"; transcript_id "5_00000371"; exon_number "6"; gene_name "uc001atx.2"; oId "uc001atx.2"; nearest_ref "uc001atx.2"; class_code "="; tss_id "TSS231"; p_id "P237";
chr1	hg19_knownGene	exon	12359259	12359441	.	+	.	gene_id "XLOC_000244"; transcript_id "5_00000371"; exon_number "7"; gene_name "uc001atx.2"; oId "uc001atx.2"; nearest_ref "uc001atx.2"; class_code "="; tss_id "TSS231"; p_id "P237";
chr1	hg19_knownGene	exon	12364563	12364785	.	+	.	gene_id "XLOC_000244"; transcript_id "5_00000371"; exon_number "8"; gene_name "uc001atx.2"; oId "uc001atx.2"; nearest_ref "uc001atx.2"; class_code "="; tss_id "TSS231"; p_id "P237";
chr1	hg19_knownGene	exon	12368488	12368698	.	+	.	gene_id "XLOC_000244"; transcript_id "5_00000371"; exon_number "9"; gene_name "uc001atx.2"; oId "uc001atx.2"; nearest_ref "uc001atx.2"; class_code "="; tss_id "TSS231"; p_id "P237";
chr1	hg19_knownGene	exon	12371511	12371682	.	+	.	gene_id "XLOC_000244"; transcript_id "5_00000371"; exon_number "10"; gene_name "uc001atx.2"; oId "uc001atx.2"; nearest_ref "uc001atx.2"; class_code "="; tss_id "TSS231"; p_id "P237";
chr1	hg19_knownGene	exon	12371870	12371982	.	+	.	gene_id "XLOC_000244"; transcript_id "5_00000371"; exon_number "11"; gene_name "uc001atx.2"; oId "uc001atx.2"; nearest_ref "uc001atx.2"; class_code "="; tss_id "TSS231"; p_id "P237";
chr1	hg19_knownGene	exon	12374172	12374384	.	+	.	gene_id "XLOC_000244"; transcript_id "5_00000371"; exon_number "12"; gene_name "uc001atx.2"; oId "uc001atx.2"; nearest_ref "uc001atx.2"; class_code "="; tss_id "TSS231"; p_id "P237";
chr1	hg19_knownGene	exon	12378129	12378394	.	+	.	gene_id "XLOC_000244"; transcript_id "5_00000371"; exon_number "13"; gene_name "uc001atx.2"; oId "uc001atx.2"; nearest_ref "uc001atx.2"; class_code "="; tss_id "TSS231"; p_id "P237";
chr1	hg19_knownGene	exon	12379554	12379687	.	+	.	gene_id "XLOC_000244"; transcript_id "5_00000371"; exon_number "14"; gene_name "uc001atx.2"; oId "uc001atx.2"; nearest_ref "uc001atx.2"; class_code "="; tss_id "TSS231"; p_id "P237";
chr1	hg19_knownGene	exon	12381866	12382021	.	+	.	gene_id "XLOC_000244"; transcript_id "5_00000371"; exon_number "15"; gene_name "uc001atx.2"; oId "uc001atx.2"; nearest_ref "uc001atx.2"; class_code "="; tss_id "TSS231"; p_id "P237";
chr1	hg19_knownGene	exon	12382593	12382803	.	+	.	gene_id "XLOC_000244"; transcript_id "5_00000371"; exon_number "16"; gene_name "uc001atx.2"; oId "uc001atx.2"; nearest_ref "uc001atx.2"; class_code "="; tss_id "TSS231"; p_id "P237";
chr1	hg19_knownGene	exon	12383763	12383837	.	+	.	gene_id "XLOC_000244"; transcript_id "5_00000371"; exon_number "17"; gene_name "uc001atx.2"; oId "uc001atx.2"; nearest_ref "uc001atx.2"; class_code "="; tss_id "TSS231"; p_id "P237";
chr1	hg19_knownGene	exon	12387705	12387911	.	+	.	gene_id "XLOC_000244"; transcript_id "5_00000371"; exon_number "18"; gene_name "uc001atx.2"; oId "uc001atx.2"; nearest_ref "uc001atx.2"; class_code "="; tss_id "TSS231"; p_id "P237";
chr1	hg19_knownGene	exon	12389886	12389975	.	+	.	gene_id "XLOC_000244"; transcript_id "5_00000371"; exon_number "19"; gene_name "uc001atx.2"; oId "uc001atx.2"; nearest_ref "uc001atx.2"; class_code "="; tss_id "TSS231"; p_id "P237";
chr1	hg19_knownGene	exon	12393283	12393423	.	+	.	gene_id "XLOC_000244"; transcript_id "5_00000371"; exon_number "20"; gene_name "uc001atx.2"; oId "uc001atx.2"; nearest_ref "uc001atx.2"; class_code "="; tss_id "TSS231"; p_id "P237";
chr1	hg19_knownGene	exon	12395762	12395884	.	+	.	gene_id "XLOC_000244"; transcript_id "5_00000371"; exon_number "21"; gene_name "uc001atx.2"; oId "uc001atx.2"; nearest_ref "uc001atx.2"; class_code "="; tss_id "TSS231"; p_id "P237";
chr1	hg19_knownGene	exon	12398288	12398362	.	+	.	gene_id "XLOC_000244"; transcript_id "5_00000371"; exon_number "22"; gene_name "uc001atx.2"; oId "uc001atx.2"; nearest_ref "uc001atx.2"; class_code "="; tss_id "TSS231"; p_id "P237";
chr1	hg19_knownGene	exon	12401840	12401942	.	+	.	gene_id "XLOC_000244"; transcript_id "5_00000371"; exon_number "23"; gene_name "uc001atx.2"; oId "uc001atx.2"; nearest_ref "uc001atx.2"; class_code "="; tss_id "TSS231"; p_id "P237";
chr1	hg19_knownGene	exon	12402956	12403108	.	+	.	gene_id "XLOC_000244"; transcript_id "5_00000371"; exon_number "24"; gene_name "uc001atx.2"; oId "uc001atx.2"; nearest_ref "uc001atx.2"; class_code "="; tss_id "TSS231"; p_id "P237";
chr1	hg19_knownGene	exon	12405431	12405566	.	+	.	gene_id "XLOC_000244"; transcript_id "5_00000371"; exon_number "25"; gene_name "uc001atx.2"; oId "uc001atx.2"; nearest_ref "uc001atx.2"; class_code "="; tss_id "TSS231"; p_id "P237";
chr1	hg19_knownGene	exon	12406662	12406709	.	+	.	gene_id "XLOC_000244"; transcript_id "5_00000371"; exon_number "26"; gene_name "uc001atx.2"; oId "uc001atx.2"; nearest_ref "uc001atx.2"; class_code "="; tss_id "TSS231"; p_id "P237";
chr1	hg19_knownGene	exon	12408880	12409030	.	+	.	gene_id "XLOC_000244"; transcript_id "5_00000371"; exon_number "27"; gene_name "uc001atx.2"; oId "uc001atx.2"; nearest_ref "uc001atx.2"; class_code "="; tss_id "TSS231"; p_id "P237";
chr1	hg19_knownGene	exon	12409221	12409431	.	+	.	gene_id "XLOC_000244"; transcript_id "5_00000371"; exon_number "28"; gene_name "uc001atx.2"; oId "uc001atx.2"; nearest_ref "uc001atx.2"; class_code "="; tss_id "TSS231"; p_id "P237";
chr1	hg19_knownGene	exon	12414031	12414278	.	+	.	gene_id "XLOC_000244"; transcript_id "5_00000371"; exon_number "29"; gene_name "uc001atx.2"; oId "uc001atx.2"; nearest_ref "uc001atx.2"; class_code "="; tss_id "TSS231"; p_id "P237";
chr1	hg19_knownGene	exon	12415956	12416147	.	+	.	gene_id "XLOC_000244"; transcript_id "5_00000371"; exon_number "30"; gene_name "uc001atx.2"; oId "uc001atx.2"; nearest_ref "uc001atx.2"; class_code "="; tss_id "TSS231"; p_id "P237";
chr1	hg19_knownGene	exon	12416455	12416581	.	+	.	gene_id "XLOC_000244"; transcript_id "5_00000371"; exon_number "31"; gene_name "uc001atx.2"; oId "uc001atx.2"; nearest_ref "uc001atx.2"; class_code "="; tss_id "TSS231"; p_id "P237";
chr1	hg19_knownGene	exon	12418515	12418657	.	+	.	gene_id "XLOC_000244"; transcript_id "5_00000371"; exon_number "32"; gene_name "uc001atx.2"; oId "uc001atx.2"; nearest_ref "uc001atx.2"; class_code "="; tss_id "TSS231"; p_id "P237";
chr1	hg19_knownGene	exon	12422776	12422906	.	+	.	gene_id "XLOC_000244"; transcript_id "5_00000371"; exon_number "33"; gene_name "uc001atx.2"; oId "uc001atx.2"; nearest_ref "uc001atx.2"; class_code "="; tss_id "TSS231"; p_id "P237";
chr1	hg19_knownGene	exon	12423128	12423303	.	+	.	gene_id "XLOC_000244"; transcript_id "5_00000371"; exon_number "34"; gene_name "uc001atx.2"; oId "uc001atx.2"; nearest_ref "uc001atx.2"; class_code "="; tss_id "TSS231"; p_id "P237";
chr1	hg19_knownGene	exon	12428523	12428646	.	+	.	gene_id "XLOC_000244"; transcript_id "5_00000371"; exon_number "35"; gene_name "uc001atx.2"; oId "uc001atx.2"; nearest_ref "uc001atx.2"; class_code "="; tss_id "TSS231"; p_id "P237";
chr1	hg19_knownGene	exon	12429522	12429757	.	+	.	gene_id "XLOC_000244"; transcript_id "5_00000371"; exon_number "36"; gene_name "uc001atx.2"; oId "uc001atx.2"; nearest_ref "uc001atx.2"; class_code "="; tss_id "TSS231"; p_id "P237";
chr1	hg19_knownGene	exon	12433805	12433913	.	+	.	gene_id "XLOC_000244"; transcript_id "5_00000371"; exon_number "37"; gene_name "uc001atx.2"; oId "uc001atx.2"; nearest_ref "uc001atx.2"; class_code "="; tss_id "TSS231"; p_id "P237";
chr1	hg19_knownGene	exon	12438482	12438645	.	+	.	gene_id "XLOC_000244"; transcript_id "5_00000371"; exon_number "38"; gene_name "uc001atx.2"; oId "uc001atx.2"; nearest_ref "uc001atx.2"; class_code "="; tss_id "TSS231"; p_id "P237";
chr1	hg19_knownGene	exon	12439542	12439650	.	+	.	gene_id "XLOC_000244"; transcript_id "5_00000371"; exon_number "39"; gene_name "uc001atx.2"; oId "uc001atx.2"; nearest_ref "uc001atx.2"; class_code "="; tss_id "TSS231"; p_id "P237";
chr1	hg19_knownGene	exon	12443035	12443214	.	+	.	gene_id "XLOC_000244"; transcript_id "5_00000371"; exon_number "40"; gene_name "uc001atx.2"; oId "uc001atx.2"; nearest_ref "uc001atx.2"; class_code "="; tss_id "TSS231"; p_id "P237";
chr1	hg19_knownGene	exon	12445319	12445432	.	+	.	gene_id "XLOC_000244"; transcript_id "5_00000371"; exon_number "41"; gene_name "uc001atx.2"; oId "uc001atx.2"; nearest_ref "uc001atx.2"; class_code "="; tss_id "TSS231"; p_id "P237";
chr1	hg19_knownGene	exon	12446244	12446393	.	+	.	gene_id "XLOC_000244"; transcript_id "5_00000371"; exon_number "42"; gene_name "uc001atx.2"; oId "uc001atx.2"; nearest_ref "uc001atx.2"; class_code "="; tss_id "TSS231"; p_id "P237";
chr1	hg19_knownGene	exon	12460238	12460387	.	+	.	gene_id "XLOC_000244"; transcript_id "5_00000371"; exon_number "43"; gene_name "uc001atx.2"; oId "uc001atx.2"; nearest_ref "uc001atx.2"; class_code "="; tss_id "TSS231"; p_id "P237";
chr1	hg19_knownGene	exon	12461661	12461757	.	+	.	gene_id "XLOC_000244"; transcript_id "5_00000371"; exon_number "44"; gene_name "uc001atx.2"; oId "uc001atx.2"; nearest_ref "uc001atx.2"; class_code "="; tss_id "TSS231"; p_id "P237";
chr1	hg19_knownGene	exon	12463878	12464026	.	+	.	gene_id "XLOC_000244"; transcript_id "5_00000371"; exon_number "45"; gene_name "uc001atx.2"; oId "uc001atx.2"; nearest_ref "uc001atx.2"; class_code "="; tss_id "TSS231"; p_id "P237";
chr1	hg19_knownGene	exon	12475140	12475274	.	+	.	gene_id "XLOC_000244"; transcript_id "5_00000371"; exon_number "46"; gene_name "uc001atx.2"; oId "uc001atx.2"; nearest_ref "uc001atx.2"; class_code "="; tss_id "TSS231"; p_id "P237";
chr1	hg19_knownGene	exon	12476713	12476880	.	+	.	gene_id "XLOC_000244"; transcript_id "5_00000371"; exon_number "47"; gene_name "uc001atx.2"; oId "uc001atx.2"; nearest_ref "uc001atx.2"; class_code "="; tss_id "TSS231"; p_id "P237";
chr1	hg19_knownGene	exon	12516054	12516186	.	+	.	gene_id "XLOC_000244"; transcript_id "5_00000371"; exon_number "48"; gene_name "uc001atx.2"; oId "uc001atx.2"; nearest_ref "uc001atx.2"; class_code "="; tss_id "TSS231"; p_id "P237";
chr1	hg19_knownGene	exon	12520256	12520451	.	+	.	gene_id "XLOC_000244"; transcript_id "5_00000371"; exon_number "49"; gene_name "uc001atx.2"; oId "uc001atx.2"; nearest_ref "uc001atx.2"; class_code "="; tss_id "TSS231"; p_id "P237";
chr1	hg19_knownGene	exon	12557554	12557685	.	+	.	gene_id "XLOC_000244"; transcript_id "5_00000371"; exon_number "50"; gene_name "uc001atx.2"; oId "uc001atx.2"; nearest_ref "uc001atx.2"; class_code "="; tss_id "TSS231"; p_id "P237";
chr1	hg19_knownGene	exon	12566907	12567147	.	+	.	gene_id "XLOC_000244"; transcript_id "5_00000371"; exon_number "51"; gene_name "uc001atx.2"; oId "uc001atx.2"; nearest_ref "uc001atx.2"; class_code "="; tss_id "TSS231"; p_id "P237";
chr1	hg19_knownGene	exon	12568947	12572096	.	+	.	gene_id "XLOC_000244"; transcript_id "5_00000371"; exon_number "52"; gene_name "uc001atx.2"; oId "uc001atx.2"; nearest_ref "uc001atx.2"; class_code "="; tss_id "TSS231"; p_id "P237";
chr1	Cufflinks	exon	12367761	12367879	.	+	.	gene_id "XLOC_000244"; transcript_id "5_00013152"; exon_number "1"; gene_name "uc010obd.1"; oId "upf1_r4.307.5"; nearest_ref "uc010obd.1"; class_code "j"; tss_id "TSS232";
chr1	Cufflinks	exon	12368488	12368698	.	+	.	gene_id "XLOC_000244"; transcript_id "5_00013152"; exon_number "2"; gene_name "uc010obd.1"; oId "upf1_r4.307.5"; nearest_ref "uc010obd.1"; class_code "j"; tss_id "TSS232";
chr1	Cufflinks	exon	12371511	12371682	.	+	.	gene_id "XLOC_000244"; transcript_id "5_00013152"; exon_number "3"; gene_name "uc010obd.1"; oId "upf1_r4.307.5"; nearest_ref "uc010obd.1"; class_code "j"; tss_id "TSS232";
chr1	Cufflinks	exon	12371870	12371982	.	+	.	gene_id "XLOC_000244"; transcript_id "5_00013152"; exon_number "4"; gene_name "uc010obd.1"; oId "upf1_r4.307.5"; nearest_ref "uc010obd.1"; class_code "j"; tss_id "TSS232";
chr1	Cufflinks	exon	12374172	12374384	.	+	.	gene_id "XLOC_000244"; transcript_id "5_00013152"; exon_number "5"; gene_name "uc010obd.1"; oId "upf1_r4.307.5"; nearest_ref "uc010obd.1"; class_code "j"; tss_id "TSS232";
chr1	Cufflinks	exon	12378129	12378394	.	+	.	gene_id "XLOC_000244"; transcript_id "5_00013152"; exon_number "6"; gene_name "uc010obd.1"; oId "upf1_r4.307.5"; nearest_ref "uc010obd.1"; class_code "j"; tss_id "TSS232";
chr1	Cufflinks	exon	12379554	12379687	.	+	.	gene_id "XLOC_000244"; transcript_id "5_00013152"; exon_number "7"; gene_name "uc010obd.1"; oId "upf1_r4.307.5"; nearest_ref "uc010obd.1"; class_code "j"; tss_id "TSS232";
chr1	Cufflinks	exon	12381866	12382021	.	+	.	gene_id "XLOC_000244"; transcript_id "5_00013152"; exon_number "8"; gene_name "uc010obd.1"; oId "upf1_r4.307.5"; nearest_ref "uc010obd.1"; class_code "j"; tss_id "TSS232";
chr1	Cufflinks	exon	12382593	12382803	.	+	.	gene_id "XLOC_000244"; transcript_id "5_00013152"; exon_number "9"; gene_name "uc010obd.1"; oId "upf1_r4.307.5"; nearest_ref "uc010obd.1"; class_code "j"; tss_id "TSS232";
chr1	Cufflinks	exon	12383763	12383837	.	+	.	gene_id "XLOC_000244"; transcript_id "5_00013152"; exon_number "10"; gene_name "uc010obd.1"; oId "upf1_r4.307.5"; nearest_ref "uc010obd.1"; class_code "j"; tss_id "TSS232";
chr1	Cufflinks	exon	12387705	12387911	.	+	.	gene_id "XLOC_000244"; transcript_id "5_00013152"; exon_number "11"; gene_name "uc010obd.1"; oId "upf1_r4.307.5"; nearest_ref "uc010obd.1"; class_code "j"; tss_id "TSS232";
chr1	Cufflinks	exon	12389886	12389975	.	+	.	gene_id "XLOC_000244"; transcript_id "5_00013152"; exon_number "12"; gene_name "uc010obd.1"; oId "upf1_r4.307.5"; nearest_ref "uc010obd.1"; class_code "j"; tss_id "TSS232";
chr1	Cufflinks	exon	12393283	12393423	.	+	.	gene_id "XLOC_000244"; transcript_id "5_00013152"; exon_number "13"; gene_name "uc010obd.1"; oId "upf1_r4.307.5"; nearest_ref "uc010obd.1"; class_code "j"; tss_id "TSS232";
chr1	Cufflinks	exon	12395762	12395884	.	+	.	gene_id "XLOC_000244"; transcript_id "5_00013152"; exon_number "14"; gene_name "uc010obd.1"; oId "upf1_r4.307.5"; nearest_ref "uc010obd.1"; class_code "j"; tss_id "TSS232";
chr1	Cufflinks	exon	12398288	12398362	.	+	.	gene_id "XLOC_000244"; transcript_id "5_00013152"; exon_number "15"; gene_name "uc010obd.1"; oId "upf1_r4.307.5"; nearest_ref "uc010obd.1"; class_code "j"; tss_id "TSS232";
chr1	Cufflinks	exon	12401840	12401942	.	+	.	gene_id "XLOC_000244"; transcript_id "5_00013152"; exon_number "16"; gene_name "uc010obd.1"; oId "upf1_r4.307.5"; nearest_ref "uc010obd.1"; class_code "j"; tss_id "TSS232";
chr1	Cufflinks	exon	12402956	12403108	.	+	.	gene_id "XLOC_000244"; transcript_id "5_00013152"; exon_number "17"; gene_name "uc010obd.1"; oId "upf1_r4.307.5"; nearest_ref "uc010obd.1"; class_code "j"; tss_id "TSS232";
chr1	Cufflinks	exon	12405431	12405566	.	+	.	gene_id "XLOC_000244"; transcript_id "5_00013152"; exon_number "18"; gene_name "uc010obd.1"; oId "upf1_r4.307.5"; nearest_ref "uc010obd.1"; class_code "j"; tss_id "TSS232";
chr1	Cufflinks	exon	12406662	12406709	.	+	.	gene_id "XLOC_000244"; transcript_id "5_00013152"; exon_number "19"; gene_name "uc010obd.1"; oId "upf1_r4.307.5"; nearest_ref "uc010obd.1"; class_code "j"; tss_id "TSS232";
chr1	Cufflinks	exon	12408880	12409030	.	+	.	gene_id "XLOC_000244"; transcript_id "5_00013152"; exon_number "20"; gene_name "uc010obd.1"; oId "upf1_r4.307.5"; nearest_ref "uc010obd.1"; class_code "j"; tss_id "TSS232";
chr1	Cufflinks	exon	12409221	12409431	.	+	.	gene_id "XLOC_000244"; transcript_id "5_00013152"; exon_number "21"; gene_name "uc010obd.1"; oId "upf1_r4.307.5"; nearest_ref "uc010obd.1"; class_code "j"; tss_id "TSS232";
chr1	Cufflinks	exon	12414031	12414278	.	+	.	gene_id "XLOC_000244"; transcript_id "5_00013152"; exon_number "22"; gene_name "uc010obd.1"; oId "upf1_r4.307.5"; nearest_ref "uc010obd.1"; class_code "j"; tss_id "TSS232";
chr1	Cufflinks	exon	12415956	12416147	.	+	.	gene_id "XLOC_000244"; transcript_id "5_00013152"; exon_number "23"; gene_name "uc010obd.1"; oId "upf1_r4.307.5"; nearest_ref "uc010obd.1"; class_code "j"; tss_id "TSS232";
chr1	Cufflinks	exon	12416455	12416581	.	+	.	gene_id "XLOC_000244"; transcript_id "5_00013152"; exon_number "24"; gene_name "uc010obd.1"; oId "upf1_r4.307.5"; nearest_ref "uc010obd.1"; class_code "j"; tss_id "TSS232";
chr1	Cufflinks	exon	12418515	12418657	.	+	.	gene_id "XLOC_000244"; transcript_id "5_00013152"; exon_number "25"; gene_name "uc010obd.1"; oId "upf1_r4.307.5"; nearest_ref "uc010obd.1"; class_code "j"; tss_id "TSS232";
chr1	Cufflinks	exon	12422776	12422906	.	+	.	gene_id "XLOC_000244"; transcript_id "5_00013152"; exon_number "26"; gene_name "uc010obd.1"; oId "upf1_r4.307.5"; nearest_ref "uc010obd.1"; class_code "j"; tss_id "TSS232";
chr1	Cufflinks	exon	12423128	12423303	.	+	.	gene_id "XLOC_000244"; transcript_id "5_00013152"; exon_number "27"; gene_name "uc010obd.1"; oId "upf1_r4.307.5"; nearest_ref "uc010obd.1"; class_code "j"; tss_id "TSS232";
chr1	Cufflinks	exon	12428523	12428646	.	+	.	gene_id "XLOC_000244"; transcript_id "5_00013152"; exon_number "28"; gene_name "uc010obd.1"; oId "upf1_r4.307.5"; nearest_ref "uc010obd.1"; class_code "j"; tss_id "TSS232";
chr1	Cufflinks	exon	12429522	12429757	.	+	.	gene_id "XLOC_000244"; transcript_id "5_00013152"; exon_number "29"; gene_name "uc010obd.1"; oId "upf1_r4.307.5"; nearest_ref "uc010obd.1"; class_code "j"; tss_id "TSS232";
chr1	Cufflinks	exon	12433805	12433913	.	+	.	gene_id "XLOC_000244"; transcript_id "5_00013152"; exon_number "30"; gene_name "uc010obd.1"; oId "upf1_r4.307.5"; nearest_ref "uc010obd.1"; class_code "j"; tss_id "TSS232";
chr1	Cufflinks	exon	12438482	12438645	.	+	.	gene_id "XLOC_000244"; transcript_id "5_00013152"; exon_number "31"; gene_name "uc010obd.1"; oId "upf1_r4.307.5"; nearest_ref "uc010obd.1"; class_code "j"; tss_id "TSS232";
chr1	Cufflinks	exon	12439542	12439650	.	+	.	gene_id "XLOC_000244"; transcript_id "5_00013152"; exon_number "32"; gene_name "uc010obd.1"; oId "upf1_r4.307.5"; nearest_ref "uc010obd.1"; class_code "j"; tss_id "TSS232";
chr1	Cufflinks	exon	12443035	12443214	.	+	.	gene_id "XLOC_000244"; transcript_id "5_00013152"; exon_number "33"; gene_name "uc010obd.1"; oId "upf1_r4.307.5"; nearest_ref "uc010obd.1"; class_code "j"; tss_id "TSS232";
chr1	Cufflinks	exon	12445319	12445432	.	+	.	gene_id "XLOC_000244"; transcript_id "5_00013152"; exon_number "34"; gene_name "uc010obd.1"; oId "upf1_r4.307.5"; nearest_ref "uc010obd.1"; class_code "j"; tss_id "TSS232";
chr1	Cufflinks	exon	12446244	12446393	.	+	.	gene_id "XLOC_000244"; transcript_id "5_00013152"; exon_number "35"; gene_name "uc010obd.1"; oId "upf1_r4.307.5"; nearest_ref "uc010obd.1"; class_code "j"; tss_id "TSS232";
chr1	Cufflinks	exon	12460238	12460387	.	+	.	gene_id "XLOC_000244"; transcript_id "5_00013152"; exon_number "36"; gene_name "uc010obd.1"; oId "upf1_r4.307.5"; nearest_ref "uc010obd.1"; class_code "j"; tss_id "TSS232";
chr1	Cufflinks	exon	12461661	12461757	.	+	.	gene_id "XLOC_000244"; transcript_id "5_00013152"; exon_number "37"; gene_name "uc010obd.1"; oId "upf1_r4.307.5"; nearest_ref "uc010obd.1"; class_code "j"; tss_id "TSS232";
chr1	Cufflinks	exon	12463878	12464026	.	+	.	gene_id "XLOC_000244"; transcript_id "5_00013152"; exon_number "38"; gene_name "uc010obd.1"; oId "upf1_r4.307.5"; nearest_ref "uc010obd.1"; class_code "j"; tss_id "TSS232";
chr1	Cufflinks	exon	12475140	12475274	.	+	.	gene_id "XLOC_000244"; transcript_id "5_00013152"; exon_number "39"; gene_name "uc010obd.1"; oId "upf1_r4.307.5"; nearest_ref "uc010obd.1"; class_code "j"; tss_id "TSS232";
chr1	Cufflinks	exon	12476713	12476880	.	+	.	gene_id "XLOC_000244"; transcript_id "5_00013152"; exon_number "40"; gene_name "uc010obd.1"; oId "upf1_r4.307.5"; nearest_ref "uc010obd.1"; class_code "j"; tss_id "TSS232";
chr1	Cufflinks	exon	12516054	12516186	.	+	.	gene_id "XLOC_000244"; transcript_id "5_00013152"; exon_number "41"; gene_name "uc010obd.1"; oId "upf1_r4.307.5"; nearest_ref "uc010obd.1"; class_code "j"; tss_id "TSS232";
chr1	Cufflinks	exon	12520256	12520451	.	+	.	gene_id "XLOC_000244"; transcript_id "5_00013152"; exon_number "42"; gene_name "uc010obd.1"; oId "upf1_r4.307.5"; nearest_ref "uc010obd.1"; class_code "j"; tss_id "TSS232";
chr1	Cufflinks	exon	12557554	12557685	.	+	.	gene_id "XLOC_000244"; transcript_id "5_00013152"; exon_number "43"; gene_name "uc010obd.1"; oId "upf1_r4.307.5"; nearest_ref "uc010obd.1"; class_code "j"; tss_id "TSS232";
chr1	Cufflinks	exon	12566907	12567147	.	+	.	gene_id "XLOC_000244"; transcript_id "5_00013152"; exon_number "44"; gene_name "uc010obd.1"; oId "upf1_r4.307.5"; nearest_ref "uc010obd.1"; class_code "j"; tss_id "TSS232";
chr1	Cufflinks	exon	12568947	12569005	.	+	.	gene_id "XLOC_000244"; transcript_id "5_00013152"; exon_number "45"; gene_name "uc010obd.1"; oId "upf1_r4.307.5"; nearest_ref "uc010obd.1"; class_code "j"; tss_id "TSS232";
chr1	Cufflinks	exon	12367836	12367879	.	+	.	gene_id "XLOC_000244"; transcript_id "5_00011664"; exon_number "1"; gene_name "uc010obd.1"; oId "upf3.187.6"; nearest_ref "uc010obd.1"; class_code "j"; tss_id "TSS232";
chr1	Cufflinks	exon	12368488	12368698	.	+	.	gene_id "XLOC_000244"; transcript_id "5_00011664"; exon_number "2"; gene_name "uc010obd.1"; oId "upf3.187.6"; nearest_ref "uc010obd.1"; class_code "j"; tss_id "TSS232";
chr1	Cufflinks	exon	12371511	12371682	.	+	.	gene_id "XLOC_000244"; transcript_id "5_00011664"; exon_number "3"; gene_name "uc010obd.1"; oId "upf3.187.6"; nearest_ref "uc010obd.1"; class_code "j"; tss_id "TSS232";
chr1	Cufflinks	exon	12371870	12371982	.	+	.	gene_id "XLOC_000244"; transcript_id "5_00011664"; exon_number "4"; gene_name "uc010obd.1"; oId "upf3.187.6"; nearest_ref "uc010obd.1"; class_code "j"; tss_id "TSS232";
chr1	Cufflinks	exon	12374172	12374384	.	+	.	gene_id "XLOC_000244"; transcript_id "5_00011664"; exon_number "5"; gene_name "uc010obd.1"; oId "upf3.187.6"; nearest_ref "uc010obd.1"; class_code "j"; tss_id "TSS232";
chr1	Cufflinks	exon	12378129	12378394	.	+	.	gene_id "XLOC_000244"; transcript_id "5_00011664"; exon_number "6"; gene_name "uc010obd.1"; oId "upf3.187.6"; nearest_ref "uc010obd.1"; class_code "j"; tss_id "TSS232";
chr1	Cufflinks	exon	12379554	12379687	.	+	.	gene_id "XLOC_000244"; transcript_id "5_00011664"; exon_number "7"; gene_name "uc010obd.1"; oId "upf3.187.6"; nearest_ref "uc010obd.1"; class_code "j"; tss_id "TSS232";
chr1	Cufflinks	exon	12381866	12382021	.	+	.	gene_id "XLOC_000244"; transcript_id "5_00011664"; exon_number "8"; gene_name "uc010obd.1"; oId "upf3.187.6"; nearest_ref "uc010obd.1"; class_code "j"; tss_id "TSS232";
chr1	Cufflinks	exon	12382741	12382803	.	+	.	gene_id "XLOC_000244"; transcript_id "5_00011664"; exon_number "9"; gene_name "uc010obd.1"; oId "upf3.187.6"; nearest_ref "uc010obd.1"; class_code "j"; tss_id "TSS232";
chr1	Cufflinks	exon	12383763	12383837	.	+	.	gene_id "XLOC_000244"; transcript_id "5_00011664"; exon_number "10"; gene_name "uc010obd.1"; oId "upf3.187.6"; nearest_ref "uc010obd.1"; class_code "j"; tss_id "TSS232";
chr1	Cufflinks	exon	12387705	12387911	.	+	.	gene_id "XLOC_000244"; transcript_id "5_00011664"; exon_number "11"; gene_name "uc010obd.1"; oId "upf3.187.6"; nearest_ref "uc010obd.1"; class_code "j"; tss_id "TSS232";
chr1	Cufflinks	exon	12389886	12389975	.	+	.	gene_id "XLOC_000244"; transcript_id "5_00011664"; exon_number "12"; gene_name "uc010obd.1"; oId "upf3.187.6"; nearest_ref "uc010obd.1"; class_code "j"; tss_id "TSS232";
chr1	Cufflinks	exon	12393283	12393423	.	+	.	gene_id "XLOC_000244"; transcript_id "5_00011664"; exon_number "13"; gene_name "uc010obd.1"; oId "upf3.187.6"; nearest_ref "uc010obd.1"; class_code "j"; tss_id "TSS232";
chr1	Cufflinks	exon	12395762	12395884	.	+	.	gene_id "XLOC_000244"; transcript_id "5_00011664"; exon_number "14"; gene_name "uc010obd.1"; oId "upf3.187.6"; nearest_ref "uc010obd.1"; class_code "j"; tss_id "TSS232";
chr1	Cufflinks	exon	12401840	12401942	.	+	.	gene_id "XLOC_000244"; transcript_id "5_00011664"; exon_number "15"; gene_name "uc010obd.1"; oId "upf3.187.6"; nearest_ref "uc010obd.1"; class_code "j"; tss_id "TSS232";
chr1	Cufflinks	exon	12402956	12403108	.	+	.	gene_id "XLOC_000244"; transcript_id "5_00011664"; exon_number "16"; gene_name "uc010obd.1"; oId "upf3.187.6"; nearest_ref "uc010obd.1"; class_code "j"; tss_id "TSS232";
chr1	Cufflinks	exon	12405431	12405566	.	+	.	gene_id "XLOC_000244"; transcript_id "5_00011664"; exon_number "17"; gene_name "uc010obd.1"; oId "upf3.187.6"; nearest_ref "uc010obd.1"; class_code "j"; tss_id "TSS232";
chr1	Cufflinks	exon	12406662	12406709	.	+	.	gene_id "XLOC_000244"; transcript_id "5_00011664"; exon_number "18"; gene_name "uc010obd.1"; oId "upf3.187.6"; nearest_ref "uc010obd.1"; class_code "j"; tss_id "TSS232";
chr1	Cufflinks	exon	12408880	12409030	.	+	.	gene_id "XLOC_000244"; transcript_id "5_00011664"; exon_number "19"; gene_name "uc010obd.1"; oId "upf3.187.6"; nearest_ref "uc010obd.1"; class_code "j"; tss_id "TSS232";
chr1	Cufflinks	exon	12409221	12409431	.	+	.	gene_id "XLOC_000244"; transcript_id "5_00011664"; exon_number "20"; gene_name "uc010obd.1"; oId "upf3.187.6"; nearest_ref "uc010obd.1"; class_code "j"; tss_id "TSS232";
chr1	Cufflinks	exon	12414031	12414278	.	+	.	gene_id "XLOC_000244"; transcript_id "5_00011664"; exon_number "21"; gene_name "uc010obd.1"; oId "upf3.187.6"; nearest_ref "uc010obd.1"; class_code "j"; tss_id "TSS232";
chr1	Cufflinks	exon	12415956	12416147	.	+	.	gene_id "XLOC_000244"; transcript_id "5_00011664"; exon_number "22"; gene_name "uc010obd.1"; oId "upf3.187.6"; nearest_ref "uc010obd.1"; class_code "j"; tss_id "TSS232";
chr1	Cufflinks	exon	12416455	12416581	.	+	.	gene_id "XLOC_000244"; transcript_id "5_00011664"; exon_number "23"; gene_name "uc010obd.1"; oId "upf3.187.6"; nearest_ref "uc010obd.1"; class_code "j"; tss_id "TSS232";
chr1	Cufflinks	exon	12422776	12422906	.	+	.	gene_id "XLOC_000244"; transcript_id "5_00011664"; exon_number "24"; gene_name "uc010obd.1"; oId "upf3.187.6"; nearest_ref "uc010obd.1"; class_code "j"; tss_id "TSS232";
chr1	Cufflinks	exon	12423128	12423303	.	+	.	gene_id "XLOC_000244"; transcript_id "5_00011664"; exon_number "25"; gene_name "uc010obd.1"; oId "upf3.187.6"; nearest_ref "uc010obd.1"; class_code "j"; tss_id "TSS232";
chr1	Cufflinks	exon	12428523	12428646	.	+	.	gene_id "XLOC_000244"; transcript_id "5_00011664"; exon_number "26"; gene_name "uc010obd.1"; oId "upf3.187.6"; nearest_ref "uc010obd.1"; class_code "j"; tss_id "TSS232";
chr1	Cufflinks	exon	12429522	12429757	.	+	.	gene_id "XLOC_000244"; transcript_id "5_00011664"; exon_number "27"; gene_name "uc010obd.1"; oId "upf3.187.6"; nearest_ref "uc010obd.1"; class_code "j"; tss_id "TSS232";
chr1	Cufflinks	exon	12433805	12433913	.	+	.	gene_id "XLOC_000244"; transcript_id "5_00011664"; exon_number "28"; gene_name "uc010obd.1"; oId "upf3.187.6"; nearest_ref "uc010obd.1"; class_code "j"; tss_id "TSS232";
chr1	Cufflinks	exon	12438482	12438645	.	+	.	gene_id "XLOC_000244"; transcript_id "5_00011664"; exon_number "29"; gene_name "uc010obd.1"; oId "upf3.187.6"; nearest_ref "uc010obd.1"; class_code "j"; tss_id "TSS232";
chr1	Cufflinks	exon	12439542	12439650	.	+	.	gene_id "XLOC_000244"; transcript_id "5_00011664"; exon_number "30"; gene_name "uc010obd.1"; oId "upf3.187.6"; nearest_ref "uc010obd.1"; class_code "j"; tss_id "TSS232";
chr1	Cufflinks	exon	12443035	12443214	.	+	.	gene_id "XLOC_000244"; transcript_id "5_00011664"; exon_number "31"; gene_name "uc010obd.1"; oId "upf3.187.6"; nearest_ref "uc010obd.1"; class_code "j"; tss_id "TSS232";
chr1	Cufflinks	exon	12445319	12445432	.	+	.	gene_id "XLOC_000244"; transcript_id "5_00011664"; exon_number "32"; gene_name "uc010obd.1"; oId "upf3.187.6"; nearest_ref "uc010obd.1"; class_code "j"; tss_id "TSS232";
chr1	Cufflinks	exon	12446244	12446393	.	+	.	gene_id "XLOC_000244"; transcript_id "5_00011664"; exon_number "33"; gene_name "uc010obd.1"; oId "upf3.187.6"; nearest_ref "uc010obd.1"; class_code "j"; tss_id "TSS232";
chr1	Cufflinks	exon	12460238	12460387	.	+	.	gene_id "XLOC_000244"; transcript_id "5_00011664"; exon_number "34"; gene_name "uc010obd.1"; oId "upf3.187.6"; nearest_ref "uc010obd.1"; class_code "j"; tss_id "TSS232";
chr1	Cufflinks	exon	12461661	12461757	.	+	.	gene_id "XLOC_000244"; transcript_id "5_00011664"; exon_number "35"; gene_name "uc010obd.1"; oId "upf3.187.6"; nearest_ref "uc010obd.1"; class_code "j"; tss_id "TSS232";
chr1	Cufflinks	exon	12463878	12464026	.	+	.	gene_id "XLOC_000244"; transcript_id "5_00011664"; exon_number "36"; gene_name "uc010obd.1"; oId "upf3.187.6"; nearest_ref "uc010obd.1"; class_code "j"; tss_id "TSS232";
chr1	Cufflinks	exon	12475140	12475274	.	+	.	gene_id "XLOC_000244"; transcript_id "5_00011664"; exon_number "37"; gene_name "uc010obd.1"; oId "upf3.187.6"; nearest_ref "uc010obd.1"; class_code "j"; tss_id "TSS232";
chr1	Cufflinks	exon	12476713	12476880	.	+	.	gene_id "XLOC_000244"; transcript_id "5_00011664"; exon_number "38"; gene_name "uc010obd.1"; oId "upf3.187.6"; nearest_ref "uc010obd.1"; class_code "j"; tss_id "TSS232";
chr1	Cufflinks	exon	12516054	12516186	.	+	.	gene_id "XLOC_000244"; transcript_id "5_00011664"; exon_number "39"; gene_name "uc010obd.1"; oId "upf3.187.6"; nearest_ref "uc010obd.1"; class_code "j"; tss_id "TSS232";
chr1	Cufflinks	exon	12520256	12520451	.	+	.	gene_id "XLOC_000244"; transcript_id "5_00011664"; exon_number "40"; gene_name "uc010obd.1"; oId "upf3.187.6"; nearest_ref "uc010obd.1"; class_code "j"; tss_id "TSS232";
chr1	Cufflinks	exon	12557554	12557685	.	+	.	gene_id "XLOC_000244"; transcript_id "5_00011664"; exon_number "41"; gene_name "uc010obd.1"; oId "upf3.187.6"; nearest_ref "uc010obd.1"; class_code "j"; tss_id "TSS232";
chr1	Cufflinks	exon	12566907	12567147	.	+	.	gene_id "XLOC_000244"; transcript_id "5_00011664"; exon_number "42"; gene_name "uc010obd.1"; oId "upf3.187.6"; nearest_ref "uc010obd.1"; class_code "j"; tss_id "TSS232";
chr1	Cufflinks	exon	12568947	12568961	.	+	.	gene_id "XLOC_000244"; transcript_id "5_00011664"; exon_number "43"; gene_name "uc010obd.1"; oId "upf3.187.6"; nearest_ref "uc010obd.1"; class_code "j"; tss_id "TSS232";
chr1	hg19_knownGene	exon	12371511	12371682	.	+	.	gene_id "XLOC_000244"; transcript_id "5_00000372"; exon_number "1"; gene_name "uc001aty.1"; oId "uc001aty.1"; nearest_ref "uc001aty.1"; class_code "="; tss_id "TSS233"; p_id "P234";
chr1	hg19_knownGene	exon	12371870	12371982	.	+	.	gene_id "XLOC_000244"; transcript_id "5_00000372"; exon_number "2"; gene_name "uc001aty.1"; oId "uc001aty.1"; nearest_ref "uc001aty.1"; class_code "="; tss_id "TSS233"; p_id "P234";
chr1	hg19_knownGene	exon	12374172	12374384	.	+	.	gene_id "XLOC_000244"; transcript_id "5_00000372"; exon_number "3"; gene_name "uc001aty.1"; oId "uc001aty.1"; nearest_ref "uc001aty.1"; class_code "="; tss_id "TSS233"; p_id "P234";
chr1	hg19_knownGene	exon	12378129	12378394	.	+	.	gene_id "XLOC_000244"; transcript_id "5_00000372"; exon_number "4"; gene_name "uc001aty.1"; oId "uc001aty.1"; nearest_ref "uc001aty.1"; class_code "="; tss_id "TSS233"; p_id "P234";
chr1	hg19_knownGene	exon	12379554	12379687	.	+	.	gene_id "XLOC_000244"; transcript_id "5_00000372"; exon_number "5"; gene_name "uc001aty.1"; oId "uc001aty.1"; nearest_ref "uc001aty.1"; class_code "="; tss_id "TSS233"; p_id "P234";
chr1	hg19_knownGene	exon	12381866	12382021	.	+	.	gene_id "XLOC_000244"; transcript_id "5_00000372"; exon_number "6"; gene_name "uc001aty.1"; oId "uc001aty.1"; nearest_ref "uc001aty.1"; class_code "="; tss_id "TSS233"; p_id "P234";
chr1	hg19_knownGene	exon	12382593	12382803	.	+	.	gene_id "XLOC_000244"; transcript_id "5_00000372"; exon_number "7"; gene_name "uc001aty.1"; oId "uc001aty.1"; nearest_ref "uc001aty.1"; class_code "="; tss_id "TSS233"; p_id "P234";
chr1	hg19_knownGene	exon	12383763	12383837	.	+	.	gene_id "XLOC_000244"; transcript_id "5_00000372"; exon_number "8"; gene_name "uc001aty.1"; oId "uc001aty.1"; nearest_ref "uc001aty.1"; class_code "="; tss_id "TSS233"; p_id "P234";
chr1	hg19_knownGene	exon	12387705	12387911	.	+	.	gene_id "XLOC_000244"; transcript_id "5_00000372"; exon_number "9"; gene_name "uc001aty.1"; oId "uc001aty.1"; nearest_ref "uc001aty.1"; class_code "="; tss_id "TSS233"; p_id "P234";
chr1	hg19_knownGene	exon	12389886	12389975	.	+	.	gene_id "XLOC_000244"; transcript_id "5_00000372"; exon_number "10"; gene_name "uc001aty.1"; oId "uc001aty.1"; nearest_ref "uc001aty.1"; class_code "="; tss_id "TSS233"; p_id "P234";
```
