## Supplemental Table 1 for "Polysome fractionation analysis reveals features important for human nonsense-mediated mRNA decay": combined_sc-upf.combinedF_oldHeLaPlus_161228.gtf (part 2 of 224)

```
chr1	hg19_knownGene	exon	12393283	12393423	.	+	.	gene_id "XLOC_000244"; transcript_id "5_00000372"; exon_number "11"; gene_name "uc001aty.1"; oId "uc001aty.1"; nearest_ref "uc001aty.1"; class_code "="; tss_id "TSS233"; p_id "P234";
chr1	hg19_knownGene	exon	12395762	12398045	.	+	.	gene_id "XLOC_000244"; transcript_id "5_00000372"; exon_number "12"; gene_name "uc001aty.1"; oId "uc001aty.1"; nearest_ref "uc001aty.1"; class_code "="; tss_id "TSS233"; p_id "P234";
chr1	hg19_knownGene	exon	12427725	12427756	.	+	.	gene_id "XLOC_000244"; transcript_id "5_00000373"; exon_number "1"; gene_name "uc009vnl.2"; oId "uc009vnl.2"; nearest_ref "uc009vnl.2"; class_code "="; tss_id "TSS234";
chr1	hg19_knownGene	exon	12428523	12428646	.	+	.	gene_id "XLOC_000244"; transcript_id "5_00000373"; exon_number "2"; gene_name "uc009vnl.2"; oId "uc009vnl.2"; nearest_ref "uc009vnl.2"; class_code "="; tss_id "TSS234";
chr1	hg19_knownGene	exon	12429522	12429757	.	+	.	gene_id "XLOC_000244"; transcript_id "5_00000373"; exon_number "3"; gene_name "uc009vnl.2"; oId "uc009vnl.2"; nearest_ref "uc009vnl.2"; class_code "="; tss_id "TSS234";
chr1	hg19_knownGene	exon	12433805	12433913	.	+	.	gene_id "XLOC_000244"; transcript_id "5_00000373"; exon_number "4"; gene_name "uc009vnl.2"; oId "uc009vnl.2"; nearest_ref "uc009vnl.2"; class_code "="; tss_id "TSS234";
chr1	hg19_knownGene	exon	12438482	12438645	.	+	.	gene_id "XLOC_000244"; transcript_id "5_00000373"; exon_number "5"; gene_name "uc009vnl.2"; oId "uc009vnl.2"; nearest_ref "uc009vnl.2"; class_code "="; tss_id "TSS234";
chr1	hg19_knownGene	exon	12439542	12439650	.	+	.	gene_id "XLOC_000244"; transcript_id "5_00000373"; exon_number "6"; gene_name "uc009vnl.2"; oId "uc009vnl.2"; nearest_ref "uc009vnl.2"; class_code "="; tss_id "TSS234";
chr1	hg19_knownGene	exon	12443035	12443214	.	+	.	gene_id "XLOC_000244"; transcript_id "5_00000373"; exon_number "7"; gene_name "uc009vnl.2"; oId "uc009vnl.2"; nearest_ref "uc009vnl.2"; class_code "="; tss_id "TSS234";
chr1	hg19_knownGene	exon	12445319	12445432	.	+	.	gene_id "XLOC_000244"; transcript_id "5_00000373"; exon_number "8"; gene_name "uc009vnl.2"; oId "uc009vnl.2"; nearest_ref "uc009vnl.2"; class_code "="; tss_id "TSS234";
chr1	hg19_knownGene	exon	12446244	12446393	.	+	.	gene_id "XLOC_000244"; transcript_id "5_00000373"; exon_number "9"; gene_name "uc009vnl.2"; oId "uc009vnl.2"; nearest_ref "uc009vnl.2"; class_code "="; tss_id "TSS234";
chr1	hg19_knownGene	exon	12460238	12460387	.	+	.	gene_id "XLOC_000244"; transcript_id "5_00000373"; exon_number "10"; gene_name "uc009vnl.2"; oId "uc009vnl.2"; nearest_ref "uc009vnl.2"; class_code "="; tss_id "TSS234";
chr1	hg19_knownGene	exon	12461661	12461757	.	+	.	gene_id "XLOC_000244"; transcript_id "5_00000373"; exon_number "11"; gene_name "uc009vnl.2"; oId "uc009vnl.2"; nearest_ref "uc009vnl.2"; class_code "="; tss_id "TSS234";
chr1	hg19_knownGene	exon	12463878	12464026	.	+	.	gene_id "XLOC_000244"; transcript_id "5_00000373"; exon_number "12"; gene_name "uc009vnl.2"; oId "uc009vnl.2"; nearest_ref "uc009vnl.2"; class_code "="; tss_id "TSS234";
chr1	hg19_knownGene	exon	12475140	12475274	.	+	.	gene_id "XLOC_000244"; transcript_id "5_00000373"; exon_number "13"; gene_name "uc009vnl.2"; oId "uc009vnl.2"; nearest_ref "uc009vnl.2"; class_code "="; tss_id "TSS234";
chr1	hg19_knownGene	exon	12476713	12476880	.	+	.	gene_id "XLOC_000244"; transcript_id "5_00000373"; exon_number "14"; gene_name "uc009vnl.2"; oId "uc009vnl.2"; nearest_ref "uc009vnl.2"; class_code "="; tss_id "TSS234";
chr1	hg19_knownGene	exon	12516054	12516127	.	+	.	gene_id "XLOC_000244"; transcript_id "5_00000373"; exon_number "15"; gene_name "uc009vnl.2"; oId "uc009vnl.2"; nearest_ref "uc009vnl.2"; class_code "="; tss_id "TSS234";
chr1	hg19_knownGene	exon	12520295	12520451	.	+	.	gene_id "XLOC_000244"; transcript_id "5_00000373"; exon_number "16"; gene_name "uc009vnl.2"; oId "uc009vnl.2"; nearest_ref "uc009vnl.2"; class_code "="; tss_id "TSS234";
chr1	hg19_knownGene	exon	12557554	12557685	.	+	.	gene_id "XLOC_000244"; transcript_id "5_00000373"; exon_number "17"; gene_name "uc009vnl.2"; oId "uc009vnl.2"; nearest_ref "uc009vnl.2"; class_code "="; tss_id "TSS234";
chr1	hg19_knownGene	exon	12566907	12567147	.	+	.	gene_id "XLOC_000244"; transcript_id "5_00000373"; exon_number "18"; gene_name "uc009vnl.2"; oId "uc009vnl.2"; nearest_ref "uc009vnl.2"; class_code "="; tss_id "TSS234";
chr1	hg19_knownGene	exon	12568947	12572096	.	+	.	gene_id "XLOC_000244"; transcript_id "5_00000373"; exon_number "19"; gene_name "uc009vnl.2"; oId "uc009vnl.2"; nearest_ref "uc009vnl.2"; class_code "="; tss_id "TSS234";
chr1	hg19_knownGene	exon	12469884	12469947	.	+	.	gene_id "XLOC_000244"; transcript_id "5_00000374"; exon_number "1"; gene_name "uc010obd.1"; oId "uc010obd.1"; nearest_ref "uc010obd.1"; class_code "="; tss_id "TSS235"; p_id "P233";
chr1	hg19_knownGene	exon	12475140	12475274	.	+	.	gene_id "XLOC_000244"; transcript_id "5_00000374"; exon_number "2"; gene_name "uc010obd.1"; oId "uc010obd.1"; nearest_ref "uc010obd.1"; class_code "="; tss_id "TSS235"; p_id "P233";
chr1	hg19_knownGene	exon	12476713	12476880	.	+	.	gene_id "XLOC_000244"; transcript_id "5_00000374"; exon_number "3"; gene_name "uc010obd.1"; oId "uc010obd.1"; nearest_ref "uc010obd.1"; class_code "="; tss_id "TSS235"; p_id "P233";
chr1	hg19_knownGene	exon	12516054	12516186	.	+	.	gene_id "XLOC_000244"; transcript_id "5_00000374"; exon_number "4"; gene_name "uc010obd.1"; oId "uc010obd.1"; nearest_ref "uc010obd.1"; class_code "="; tss_id "TSS235"; p_id "P233";
chr1	hg19_knownGene	exon	12520256	12520451	.	+	.	gene_id "XLOC_000244"; transcript_id "5_00000374"; exon_number "5"; gene_name "uc010obd.1"; oId "uc010obd.1"; nearest_ref "uc010obd.1"; class_code "="; tss_id "TSS235"; p_id "P233";
chr1	hg19_knownGene	exon	12557554	12557685	.	+	.	gene_id "XLOC_000244"; transcript_id "5_00000374"; exon_number "6"; gene_name "uc010obd.1"; oId "uc010obd.1"; nearest_ref "uc010obd.1"; class_code "="; tss_id "TSS235"; p_id "P233";
chr1	hg19_knownGene	exon	12566907	12567147	.	+	.	gene_id "XLOC_000244"; transcript_id "5_00000374"; exon_number "7"; gene_name "uc010obd.1"; oId "uc010obd.1"; nearest_ref "uc010obd.1"; class_code "="; tss_id "TSS235"; p_id "P233";
chr1	hg19_knownGene	exon	12568947	12572096	.	+	.	gene_id "XLOC_000244"; transcript_id "5_00000374"; exon_number "8"; gene_name "uc010obd.1"; oId "uc010obd.1"; nearest_ref "uc010obd.1"; class_code "="; tss_id "TSS235"; p_id "P233";
chr1	hg19_knownGene	exon	12567300	12567451	.	+	.	gene_id "XLOC_000245"; transcript_id "5_00000375"; exon_number "1"; gene_name "uc001atz.1"; oId "uc001atz.1"; nearest_ref "uc001atz.1"; class_code "=";
chr1	hg19_knownGene	exon	12704566	12704733	.	+	.	gene_id "XLOC_000246"; transcript_id "5_00000376"; exon_number "1"; gene_name "uc001auf.2"; oId "uc001auf.2"; nearest_ref "uc001auf.2"; class_code "="; tss_id "TSS236"; p_id "P238";
chr1	hg19_knownGene	exon	12711142	12711358	.	+	.	gene_id "XLOC_000246"; transcript_id "5_00000376"; exon_number "2"; gene_name "uc001auf.2"; oId "uc001auf.2"; nearest_ref "uc001auf.2"; class_code "="; tss_id "TSS236"; p_id "P238";
chr1	hg19_knownGene	exon	12721802	12721865	.	+	.	gene_id "XLOC_000246"; transcript_id "5_00000376"; exon_number "3"; gene_name "uc001auf.2"; oId "uc001auf.2"; nearest_ref "uc001auf.2"; class_code "="; tss_id "TSS236"; p_id "P238";
chr1	hg19_knownGene	exon	12725972	12727096	.	+	.	gene_id "XLOC_000246"; transcript_id "5_00000376"; exon_number "4"; gene_name "uc001auf.2"; oId "uc001auf.2"; nearest_ref "uc001auf.2"; class_code "="; tss_id "TSS236"; p_id "P238";
chr1	hg19_knownGene	exon	12776118	12776347	.	+	.	gene_id "XLOC_000247"; transcript_id "5_00000378"; exon_number "1"; gene_name "uc009vnn.1"; oId "uc009vnn.1"; nearest_ref "uc009vnn.1"; class_code "="; tss_id "TSS237"; p_id "P240";
chr1	hg19_knownGene	exon	12779477	12779693	.	+	.	gene_id "XLOC_000247"; transcript_id "5_00000378"; exon_number "2"; gene_name "uc009vnn.1"; oId "uc009vnn.1"; nearest_ref "uc009vnn.1"; class_code "="; tss_id "TSS237"; p_id "P240";
chr1	hg19_knownGene	exon	12780885	12780948	.	+	.	gene_id "XLOC_000247"; transcript_id "5_00000378"; exon_number "3"; gene_name "uc009vnn.1"; oId "uc009vnn.1"; nearest_ref "uc009vnn.1"; class_code "="; tss_id "TSS237"; p_id "P240";
chr1	hg19_knownGene	exon	12785189	12788726	.	+	.	gene_id "XLOC_000247"; transcript_id "5_00000378"; exon_number "4"; gene_name "uc009vnn.1"; oId "uc009vnn.1"; nearest_ref "uc009vnn.1"; class_code "="; tss_id "TSS237"; p_id "P240";
chr1	hg19_knownGene	exon	12776118	12776347	.	+	.	gene_id "XLOC_000247"; transcript_id "5_00000377"; exon_number "1"; gene_name "uc001aug.1"; oId "uc001aug.1"; nearest_ref "uc001aug.1"; class_code "="; tss_id "TSS237"; p_id "P239";
chr1	hg19_knownGene	exon	12780885	12780948	.	+	.	gene_id "XLOC_000247"; transcript_id "5_00000377"; exon_number "2"; gene_name "uc001aug.1"; oId "uc001aug.1"; nearest_ref "uc001aug.1"; class_code "="; tss_id "TSS237"; p_id "P239";
chr1	hg19_knownGene	exon	12785189	12788726	.	+	.	gene_id "XLOC_000247"; transcript_id "5_00000377"; exon_number "3"; gene_name "uc001aug.1"; oId "uc001aug.1"; nearest_ref "uc001aug.1"; class_code "="; tss_id "TSS237"; p_id "P239";
chr1	hg19_knownGene	exon	12806163	12806489	.	+	.	gene_id "XLOC_000248"; transcript_id "5_00000379"; exon_number "1"; gene_name "uc010obe.1"; oId "uc010obe.1"; nearest_ref "uc010obe.1"; class_code "="; tss_id "TSS238"; p_id "P242";
chr1	hg19_knownGene	exon	12815650	12815763	.	+	.	gene_id "XLOC_000248"; transcript_id "5_00000379"; exon_number "2"; gene_name "uc010obe.1"; oId "uc010obe.1"; nearest_ref "uc010obe.1"; class_code "="; tss_id "TSS238"; p_id "P242";
chr1	hg19_knownGene	exon	12819243	12819698	.	+	.	gene_id "XLOC_000248"; transcript_id "5_00000379"; exon_number "3"; gene_name "uc010obe.1"; oId "uc010obe.1"; nearest_ref "uc010obe.1"; class_code "="; tss_id "TSS238"; p_id "P242";
chr1	hg19_knownGene	exon	12806163	12806489	.	+	.	gene_id "XLOC_000248"; transcript_id "5_00000380"; exon_number "1"; gene_name "uc001auh.2"; oId "uc001auh.2"; nearest_ref "uc001auh.2"; class_code "="; tss_id "TSS238"; p_id "P241";
chr1	hg19_knownGene	exon	12815650	12815763	.	+	.	gene_id "XLOC_000248"; transcript_id "5_00000380"; exon_number "2"; gene_name "uc001auh.2"; oId "uc001auh.2"; nearest_ref "uc001auh.2"; class_code "="; tss_id "TSS238"; p_id "P241";
chr1	hg19_knownGene	exon	12819243	12819420	.	+	.	gene_id "XLOC_000248"; transcript_id "5_00000380"; exon_number "3"; gene_name "uc001auh.2"; oId "uc001auh.2"; nearest_ref "uc001auh.2"; class_code "="; tss_id "TSS238"; p_id "P241";
chr1	hg19_knownGene	exon	12820703	12821101	.	+	.	gene_id "XLOC_000248"; transcript_id "5_00000380"; exon_number "4"; gene_name "uc001auh.2"; oId "uc001auh.2"; nearest_ref "uc001auh.2"; class_code "="; tss_id "TSS238"; p_id "P241";
chr1	hg19_knownGene	exon	12834984	12835297	.	+	.	gene_id "XLOC_000249"; transcript_id "5_00000381"; exon_number "1"; gene_name "uc001aui.2"; oId "uc001aui.2"; nearest_ref "uc001aui.2"; class_code "="; tss_id "TSS239"; p_id "P243";
chr1	hg19_knownGene	exon	12835686	12836261	.	+	.	gene_id "XLOC_000249"; transcript_id "5_00000381"; exon_number "2"; gene_name "uc001aui.2"; oId "uc001aui.2"; nearest_ref "uc001aui.2"; class_code "="; tss_id "TSS239"; p_id "P243";
chr1	hg19_knownGene	exon	12837154	12838046	.	+	.	gene_id "XLOC_000249"; transcript_id "5_00000381"; exon_number "3"; gene_name "uc001aui.2"; oId "uc001aui.2"; nearest_ref "uc001aui.2"; class_code "="; tss_id "TSS239"; p_id "P243";
chr1	hg19_knownGene	exon	12851546	12851623	.	+	.	gene_id "XLOC_000250"; transcript_id "5_00000382"; exon_number "1"; gene_name "uc001auj.1"; oId "uc001auj.1"; nearest_ref "uc001auj.1"; class_code "="; tss_id "TSS240"; p_id "P244";
chr1	hg19_knownGene	exon	12853352	12853663	.	+	.	gene_id "XLOC_000250"; transcript_id "5_00000382"; exon_number "2"; gene_name "uc001auj.1"; oId "uc001auj.1"; nearest_ref "uc001auj.1"; class_code "="; tss_id "TSS240"; p_id "P244";
chr1	hg19_knownGene	exon	12854064	12854642	.	+	.	gene_id "XLOC_000250"; transcript_id "5_00000382"; exon_number "3"; gene_name "uc001auj.1"; oId "uc001auj.1"; nearest_ref "uc001auj.1"; class_code "="; tss_id "TSS240"; p_id "P244";
chr1	hg19_knownGene	exon	12855587	12856223	.	+	.	gene_id "XLOC_000250"; transcript_id "5_00000382"; exon_number "4"; gene_name "uc001auj.1"; oId "uc001auj.1"; nearest_ref "uc001auj.1"; class_code "="; tss_id "TSS240"; p_id "P244";
chr1	hg19_knownGene	exon	12916941	12917002	.	+	.	gene_id "XLOC_000251"; transcript_id "5_00000383"; exon_number "1"; gene_name "uc001aum.1"; oId "uc001aum.1"; nearest_ref "uc001aum.1"; class_code "="; tss_id "TSS241"; p_id "P245";
chr1	hg19_knownGene	exon	12918840	12919151	.	+	.	gene_id "XLOC_000251"; transcript_id "5_00000383"; exon_number "2"; gene_name "uc001aum.1"; oId "uc001aum.1"; nearest_ref "uc001aum.1"; class_code "="; tss_id "TSS241"; p_id "P245";
chr1	hg19_knownGene	exon	12919548	12920126	.	+	.	gene_id "XLOC_000251"; transcript_id "5_00000383"; exon_number "3"; gene_name "uc001aum.1"; oId "uc001aum.1"; nearest_ref "uc001aum.1"; class_code "="; tss_id "TSS241"; p_id "P245";
chr1	hg19_knownGene	exon	12921076	12921764	.	+	.	gene_id "XLOC_000251"; transcript_id "5_00000383"; exon_number "4"; gene_name "uc001aum.1"; oId "uc001aum.1"; nearest_ref "uc001aum.1"; class_code "="; tss_id "TSS241"; p_id "P245";
chr1	hg19_knownGene	exon	12976450	12976507	.	+	.	gene_id "XLOC_000252"; transcript_id "5_00000384"; exon_number "1"; gene_name "uc001aup.2"; oId "uc001aup.2"; nearest_ref "uc001aup.2"; class_code "="; tss_id "TSS242"; p_id "P246";
chr1	hg19_knownGene	exon	12977488	12977799	.	+	.	gene_id "XLOC_000252"; transcript_id "5_00000384"; exon_number "2"; gene_name "uc001aup.2"; oId "uc001aup.2"; nearest_ref "uc001aup.2"; class_code "="; tss_id "TSS242"; p_id "P246";
chr1	hg19_knownGene	exon	12978182	12978757	.	+	.	gene_id "XLOC_000252"; transcript_id "5_00000384"; exon_number "3"; gene_name "uc001aup.2"; oId "uc001aup.2"; nearest_ref "uc001aup.2"; class_code "="; tss_id "TSS242"; p_id "P246";
chr1	hg19_knownGene	exon	12979672	12980566	.	+	.	gene_id "XLOC_000252"; transcript_id "5_00000384"; exon_number "4"; gene_name "uc001aup.2"; oId "uc001aup.2"; nearest_ref "uc001aup.2"; class_code "="; tss_id "TSS242"; p_id "P246";
chr1	hg19_knownGene	exon	13035543	13035835	.	+	.	gene_id "XLOC_000253"; transcript_id "5_00000385"; exon_number "1"; gene_name "uc009vnq.1"; oId "uc009vnq.1"; nearest_ref "uc009vnq.1"; class_code "="; tss_id "TSS243"; p_id "P247";
chr1	hg19_knownGene	exon	13036222	13036800	.	+	.	gene_id "XLOC_000253"; transcript_id "5_00000385"; exon_number "2"; gene_name "uc009vnq.1"; oId "uc009vnq.1"; nearest_ref "uc009vnq.1"; class_code "="; tss_id "TSS243"; p_id "P247";
chr1	hg19_knownGene	exon	13037808	13038381	.	+	.	gene_id "XLOC_000253"; transcript_id "5_00000385"; exon_number "3"; gene_name "uc009vnq.1"; oId "uc009vnq.1"; nearest_ref "uc009vnq.1"; class_code "="; tss_id "TSS243"; p_id "P247";
chr1	hg19_knownGene	exon	13359819	13359896	.	+	.	gene_id "XLOC_000254"; transcript_id "5_00000386"; exon_number "1"; gene_name "uc001auu.1"; oId "uc001auu.1"; nearest_ref "uc001auu.1"; class_code "="; tss_id "TSS244"; p_id "P248";
chr1	hg19_knownGene	exon	13364869	13365177	.	+	.	gene_id "XLOC_000254"; transcript_id "5_00000386"; exon_number "2"; gene_name "uc001auu.1"; oId "uc001auu.1"; nearest_ref "uc001auu.1"; class_code "="; tss_id "TSS244"; p_id "P248";
chr1	hg19_knownGene	exon	13365844	13366425	.	+	.	gene_id "XLOC_000254"; transcript_id "5_00000386"; exon_number "3"; gene_name "uc001auu.1"; oId "uc001auu.1"; nearest_ref "uc001auu.1"; class_code "="; tss_id "TSS244"; p_id "P248";
chr1	hg19_knownGene	exon	13368172	13369057	.	+	.	gene_id "XLOC_000254"; transcript_id "5_00000386"; exon_number "4"; gene_name "uc001auu.1"; oId "uc001auu.1"; nearest_ref "uc001auu.1"; class_code "="; tss_id "TSS244"; p_id "P248";
chr1	hg19_knownGene	exon	13421176	13421253	.	+	.	gene_id "XLOC_000255"; transcript_id "5_00000387"; exon_number "1"; gene_name "uc001auw.1"; oId "uc001auw.1"; nearest_ref "uc001auw.1"; class_code "="; tss_id "TSS245"; p_id "P249";
chr1	hg19_knownGene	exon	13423987	13424295	.	+	.	gene_id "XLOC_000255"; transcript_id "5_00000387"; exon_number "2"; gene_name "uc001auw.1"; oId "uc001auw.1"; nearest_ref "uc001auw.1"; class_code "="; tss_id "TSS245"; p_id "P249";
chr1	hg19_knownGene	exon	13424967	13425548	.	+	.	gene_id "XLOC_000255"; transcript_id "5_00000387"; exon_number "3"; gene_name "uc001auw.1"; oId "uc001auw.1"; nearest_ref "uc001auw.1"; class_code "="; tss_id "TSS245"; p_id "P249";
chr1	hg19_knownGene	exon	13427298	13428191	.	+	.	gene_id "XLOC_000255"; transcript_id "5_00000387"; exon_number "4"; gene_name "uc001auw.1"; oId "uc001auw.1"; nearest_ref "uc001auw.1"; class_code "="; tss_id "TSS245"; p_id "P249";
chr1	hg19_knownGene	exon	13495254	13495570	.	+	.	gene_id "XLOC_000256"; transcript_id "5_00000388"; exon_number "1"; gene_name "uc001aux.2"; oId "uc001aux.2"; nearest_ref "uc001aux.2"; class_code "="; tss_id "TSS246"; p_id "P250";
chr1	hg19_knownGene	exon	13495967	13496545	.	+	.	gene_id "XLOC_000256"; transcript_id "5_00000388"; exon_number "2"; gene_name "uc001aux.2"; oId "uc001aux.2"; nearest_ref "uc001aux.2"; class_code "="; tss_id "TSS246"; p_id "P250";
chr1	hg19_knownGene	exon	13497570	13498257	.	+	.	gene_id "XLOC_000256"; transcript_id "5_00000388"; exon_number "3"; gene_name "uc001aux.2"; oId "uc001aux.2"; nearest_ref "uc001aux.2"; class_code "="; tss_id "TSS246"; p_id "P250";
chr1	hg19_knownGene	exon	13516066	13516160	.	+	.	gene_id "XLOC_000257"; transcript_id "5_00000389"; exon_number "1"; gene_name "uc009vnv.1"; oId "uc009vnv.1"; nearest_ref "uc009vnv.1"; class_code "="; tss_id "TSS247"; p_id "P251";
chr1	hg19_knownGene	exon	13521969	13522259	.	+	.	gene_id "XLOC_000257"; transcript_id "5_00000389"; exon_number "2"; gene_name "uc009vnv.1"; oId "uc009vnv.1"; nearest_ref "uc009vnv.1"; class_code "="; tss_id "TSS247"; p_id "P251";
chr1	hg19_knownGene	exon	13523737	13524315	.	+	.	gene_id "XLOC_000257"; transcript_id "5_00000389"; exon_number "3"; gene_name "uc009vnv.1"; oId "uc009vnv.1"; nearest_ref "uc009vnv.1"; class_code "="; tss_id "TSS247"; p_id "P251";
chr1	hg19_knownGene	exon	13526312	13526943	.	+	.	gene_id "XLOC_000257"; transcript_id "5_00000389"; exon_number "4"; gene_name "uc009vnv.1"; oId "uc009vnv.1"; nearest_ref "uc009vnv.1"; class_code "="; tss_id "TSS247"; p_id "P251";
chr1	hg19_knownGene	exon	13629938	13629979	.	+	.	gene_id "XLOC_000258"; transcript_id "5_00000390"; exon_number "1"; gene_name "uc001auz.3"; oId "uc001auz.3"; nearest_ref "uc001auz.3"; class_code "="; tss_id "TSS248";
chr1	hg19_knownGene	exon	13632323	13632634	.	+	.	gene_id "XLOC_000258"; transcript_id "5_00000390"; exon_number "2"; gene_name "uc001auz.3"; oId "uc001auz.3"; nearest_ref "uc001auz.3"; class_code "="; tss_id "TSS248";
chr1	hg19_knownGene	exon	13633031	13633609	.	+	.	gene_id "XLOC_000258"; transcript_id "5_00000390"; exon_number "3"; gene_name "uc001auz.3"; oId "uc001auz.3"; nearest_ref "uc001auz.3"; class_code "="; tss_id "TSS248";
chr1	hg19_knownGene	exon	13634721	13635298	.	+	.	gene_id "XLOC_000258"; transcript_id "5_00000390"; exon_number "4"; gene_name "uc001auz.3"; oId "uc001auz.3"; nearest_ref "uc001auz.3"; class_code "="; tss_id "TSS248";
chr1	hg19_knownGene	exon	13641973	13642050	.	+	.	gene_id "XLOC_000259"; transcript_id "5_00000391"; exon_number "1"; gene_name "uc001ava.1"; oId "uc001ava.1"; nearest_ref "uc001ava.1"; class_code "="; tss_id "TSS249"; p_id "P252";
chr1	hg19_knownGene	exon	13644784	13645092	.	+	.	gene_id "XLOC_000259"; transcript_id "5_00000391"; exon_number "2"; gene_name "uc001ava.1"; oId "uc001ava.1"; nearest_ref "uc001ava.1"; class_code "="; tss_id "TSS249"; p_id "P252";
chr1	hg19_knownGene	exon	13645764	13646345	.	+	.	gene_id "XLOC_000259"; transcript_id "5_00000391"; exon_number "3"; gene_name "uc001ava.1"; oId "uc001ava.1"; nearest_ref "uc001ava.1"; class_code "="; tss_id "TSS249"; p_id "P252";
chr1	hg19_knownGene	exon	13648095	13648988	.	+	.	gene_id "XLOC_000259"; transcript_id "5_00000391"; exon_number "4"; gene_name "uc001ava.1"; oId "uc001ava.1"; nearest_ref "uc001ava.1"; class_code "="; tss_id "TSS249"; p_id "P252";
chr1	hg19_knownGene	exon	13716088	13716404	.	+	.	gene_id "XLOC_000260"; transcript_id "5_00000392"; exon_number "1"; gene_name "uc009vnz.1"; oId "uc009vnz.1"; nearest_ref "uc009vnz.1"; class_code "="; tss_id "TSS250"; p_id "P253";
chr1	hg19_knownGene	exon	13716801	13717379	.	+	.	gene_id "XLOC_000260"; transcript_id "5_00000392"; exon_number "2"; gene_name "uc009vnz.1"; oId "uc009vnz.1"; nearest_ref "uc009vnz.1"; class_code "="; tss_id "TSS250"; p_id "P253";
chr1	hg19_knownGene	exon	13718404	13719064	.	+	.	gene_id "XLOC_000260"; transcript_id "5_00000392"; exon_number "3"; gene_name "uc009vnz.1"; oId "uc009vnz.1"; nearest_ref "uc009vnz.1"; class_code "="; tss_id "TSS250"; p_id "P253";
chr1	hg19_knownGene	exon	13736907	13737001	.	+	.	gene_id "XLOC_000261"; transcript_id "5_00000393"; exon_number "1"; gene_name "uc009voa.1"; oId "uc009voa.1"; nearest_ref "uc009voa.1"; class_code "="; tss_id "TSS251"; p_id "P254";
chr1	hg19_knownGene	exon	13742808	13743098	.	+	.	gene_id "XLOC_000261"; transcript_id "5_00000393"; exon_number "2"; gene_name "uc009voa.1"; oId "uc009voa.1"; nearest_ref "uc009voa.1"; class_code "="; tss_id "TSS251"; p_id "P254";
chr1	hg19_knownGene	exon	13744597	13745175	.	+	.	gene_id "XLOC_000261"; transcript_id "5_00000393"; exon_number "3"; gene_name "uc009voa.1"; oId "uc009voa.1"; nearest_ref "uc009voa.1"; class_code "="; tss_id "TSS251"; p_id "P254";
chr1	hg19_knownGene	exon	13747172	13747803	.	+	.	gene_id "XLOC_000261"; transcript_id "5_00000393"; exon_number "4"; gene_name "uc009voa.1"; oId "uc009voa.1"; nearest_ref "uc009voa.1"; class_code "="; tss_id "TSS251"; p_id "P254";
chr1	Cufflinks	exon	13881581	13881781	.	+	.	gene_id "XLOC_000262"; transcript_id "5_00009111"; exon_number "1"; oId "SC4.264.1"; class_code "u";
chr1	hg19_knownGene	exon	13910252	13910595	.	+	.	gene_id "XLOC_000263"; transcript_id "5_00000395"; exon_number "1"; gene_name "uc001avd.2"; oId "uc001avd.2"; nearest_ref "uc001avd.2"; class_code "="; tss_id "TSS252"; p_id "P258";
chr1	hg19_knownGene	exon	13933668	13933801	.	+	.	gene_id "XLOC_000263"; transcript_id "5_00000395"; exon_number "2"; gene_name "uc001avd.2"; oId "uc001avd.2"; nearest_ref "uc001avd.2"; class_code "="; tss_id "TSS252"; p_id "P258";
chr1	hg19_knownGene	exon	13936882	13937011	.	+	.	gene_id "XLOC_000263"; transcript_id "5_00000395"; exon_number "3"; gene_name "uc001avd.2"; oId "uc001avd.2"; nearest_ref "uc001avd.2"; class_code "="; tss_id "TSS252"; p_id "P258";
chr1	hg19_knownGene	exon	13940182	13940220	.	+	.	gene_id "XLOC_000263"; transcript_id "5_00000395"; exon_number "4"; gene_name "uc001avd.2"; oId "uc001avd.2"; nearest_ref "uc001avd.2"; class_code "="; tss_id "TSS252"; p_id "P258";
chr1	hg19_knownGene	exon	13940795	13940906	.	+	.	gene_id "XLOC_000263"; transcript_id "5_00000395"; exon_number "5"; gene_name "uc001avd.2"; oId "uc001avd.2"; nearest_ref "uc001avd.2"; class_code "="; tss_id "TSS252"; p_id "P258";
chr1	hg19_knownGene	exon	13942400	13944450	.	+	.	gene_id "XLOC_000263"; transcript_id "5_00000395"; exon_number "6"; gene_name "uc001avd.2"; oId "uc001avd.2"; nearest_ref "uc001avd.2"; class_code "="; tss_id "TSS252"; p_id "P258";
chr1	hg19_knownGene	exon	13910252	13910595	.	+	.	gene_id "XLOC_000263"; transcript_id "5_00000394"; exon_number "1"; gene_name "uc001avc.2"; oId "uc001avc.2"; nearest_ref "uc001avc.2"; class_code "="; tss_id "TSS252"; p_id "P257";
chr1	hg19_knownGene	exon	13933668	13933801	.	+	.	gene_id "XLOC_000263"; transcript_id "5_00000394"; exon_number "2"; gene_name "uc001avc.2"; oId "uc001avc.2"; nearest_ref "uc001avc.2"; class_code "="; tss_id "TSS252"; p_id "P257";
chr1	hg19_knownGene	exon	13936882	13937011	.	+	.	gene_id "XLOC_000263"; transcript_id "5_00000394"; exon_number "3"; gene_name "uc001avc.2"; oId "uc001avc.2"; nearest_ref "uc001avc.2"; class_code "="; tss_id "TSS252"; p_id "P257";
chr1	hg19_knownGene	exon	13940182	13940220	.	+	.	gene_id "XLOC_000263"; transcript_id "5_00000394"; exon_number "4"; gene_name "uc001avc.2"; oId "uc001avc.2"; nearest_ref "uc001avc.2"; class_code "="; tss_id "TSS252"; p_id "P257";
chr1	hg19_knownGene	exon	13940795	13940900	.	+	.	gene_id "XLOC_000263"; transcript_id "5_00000394"; exon_number "5"; gene_name "uc001avc.2"; oId "uc001avc.2"; nearest_ref "uc001avc.2"; class_code "="; tss_id "TSS252"; p_id "P257";
chr1	hg19_knownGene	exon	13942400	13944450	.	+	.	gene_id "XLOC_000263"; transcript_id "5_00000394"; exon_number "6"; gene_name "uc001avc.2"; oId "uc001avc.2"; nearest_ref "uc001avc.2"; class_code "="; tss_id "TSS252"; p_id "P257";
chr1	hg19_knownGene	exon	13910762	13910836	.	+	.	gene_id "XLOC_000263"; transcript_id "5_00000397"; exon_number "1"; gene_name "uc009voc.2"; oId "uc009voc.2"; nearest_ref "uc009voc.2"; class_code "="; tss_id "TSS253"; p_id "P256";
chr1	hg19_knownGene	exon	13933668	13933801	.	+	.	gene_id "XLOC_000263"; transcript_id "5_00000397"; exon_number "2"; gene_name "uc009voc.2"; oId "uc009voc.2"; nearest_ref "uc009voc.2"; class_code "="; tss_id "TSS253"; p_id "P256";
chr1	hg19_knownGene	exon	13936882	13937011	.	+	.	gene_id "XLOC_000263"; transcript_id "5_00000397"; exon_number "3"; gene_name "uc009voc.2"; oId "uc009voc.2"; nearest_ref "uc009voc.2"; class_code "="; tss_id "TSS253"; p_id "P256";
chr1	hg19_knownGene	exon	13940182	13940220	.	+	.	gene_id "XLOC_000263"; transcript_id "5_00000397"; exon_number "4"; gene_name "uc009voc.2"; oId "uc009voc.2"; nearest_ref "uc009voc.2"; class_code "="; tss_id "TSS253"; p_id "P256";
chr1	hg19_knownGene	exon	13940795	13940906	.	+	.	gene_id "XLOC_000263"; transcript_id "5_00000397"; exon_number "5"; gene_name "uc009voc.2"; oId "uc009voc.2"; nearest_ref "uc009voc.2"; class_code "="; tss_id "TSS253"; p_id "P256";
chr1	hg19_knownGene	exon	13942400	13944450	.	+	.	gene_id "XLOC_000263"; transcript_id "5_00000397"; exon_number "6"; gene_name "uc009voc.2"; oId "uc009voc.2"; nearest_ref "uc009voc.2"; class_code "="; tss_id "TSS253"; p_id "P256";
chr1	hg19_knownGene	exon	13910762	13910836	.	+	.	gene_id "XLOC_000263"; transcript_id "5_00000396"; exon_number "1"; gene_name "uc009vob.2"; oId "uc009vob.2"; nearest_ref "uc009vob.2"; class_code "="; tss_id "TSS253"; p_id "P256";
chr1	hg19_knownGene	exon	13922322	13922479	.	+	.	gene_id "XLOC_000263"; transcript_id "5_00000396"; exon_number "2"; gene_name "uc009vob.2"; oId "uc009vob.2"; nearest_ref "uc009vob.2"; class_code "="; tss_id "TSS253"; p_id "P256";
chr1	hg19_knownGene	exon	13933668	13933801	.	+	.	gene_id "XLOC_000263"; transcript_id "5_00000396"; exon_number "3"; gene_name "uc009vob.2"; oId "uc009vob.2"; nearest_ref "uc009vob.2"; class_code "="; tss_id "TSS253"; p_id "P256";
chr1	hg19_knownGene	exon	13936882	13937011	.	+	.	gene_id "XLOC_000263"; transcript_id "5_00000396"; exon_number "4"; gene_name "uc009vob.2"; oId "uc009vob.2"; nearest_ref "uc009vob.2"; class_code "="; tss_id "TSS253"; p_id "P256";
chr1	hg19_knownGene	exon	13940182	13940220	.	+	.	gene_id "XLOC_000263"; transcript_id "5_00000396"; exon_number "5"; gene_name "uc009vob.2"; oId "uc009vob.2"; nearest_ref "uc009vob.2"; class_code "="; tss_id "TSS253"; p_id "P256";
chr1	hg19_knownGene	exon	13940795	13940906	.	+	.	gene_id "XLOC_000263"; transcript_id "5_00000396"; exon_number "6"; gene_name "uc009vob.2"; oId "uc009vob.2"; nearest_ref "uc009vob.2"; class_code "="; tss_id "TSS253"; p_id "P256";
chr1	hg19_knownGene	exon	13942400	13944450	.	+	.	gene_id "XLOC_000263"; transcript_id "5_00000396"; exon_number "7"; gene_name "uc009vob.2"; oId "uc009vob.2"; nearest_ref "uc009vob.2"; class_code "="; tss_id "TSS253"; p_id "P256";
chr1	hg19_knownGene	exon	13911967	13912134	.	+	.	gene_id "XLOC_000263"; transcript_id "5_00000399"; exon_number "1"; gene_name "uc001avf.2"; oId "uc001avf.2"; nearest_ref "uc001avf.2"; class_code "="; tss_id "TSS254"; p_id "P256";
chr1	hg19_knownGene	exon	13933668	13933801	.	+	.	gene_id "XLOC_000263"; transcript_id "5_00000399"; exon_number "2"; gene_name "uc001avf.2"; oId "uc001avf.2"; nearest_ref "uc001avf.2"; class_code "="; tss_id "TSS254"; p_id "P256";
chr1	hg19_knownGene	exon	13936882	13937011	.	+	.	gene_id "XLOC_000263"; transcript_id "5_00000399"; exon_number "3"; gene_name "uc001avf.2"; oId "uc001avf.2"; nearest_ref "uc001avf.2"; class_code "="; tss_id "TSS254"; p_id "P256";
chr1	hg19_knownGene	exon	13940182	13940220	.	+	.	gene_id "XLOC_000263"; transcript_id "5_00000399"; exon_number "4"; gene_name "uc001avf.2"; oId "uc001avf.2"; nearest_ref "uc001avf.2"; class_code "="; tss_id "TSS254"; p_id "P256";
chr1	hg19_knownGene	exon	13940795	13940906	.	+	.	gene_id "XLOC_000263"; transcript_id "5_00000399"; exon_number "5"; gene_name "uc001avf.2"; oId "uc001avf.2"; nearest_ref "uc001avf.2"; class_code "="; tss_id "TSS254"; p_id "P256";
chr1	hg19_knownGene	exon	13942400	13944450	.	+	.	gene_id "XLOC_000263"; transcript_id "5_00000399"; exon_number "6"; gene_name "uc001avf.2"; oId "uc001avf.2"; nearest_ref "uc001avf.2"; class_code "="; tss_id "TSS254"; p_id "P256";
chr1	hg19_knownGene	exon	13911967	13912134	.	+	.	gene_id "XLOC_000263"; transcript_id "5_00000398"; exon_number "1"; gene_name "uc001ave.2"; oId "uc001ave.2"; nearest_ref "uc001ave.2"; class_code "="; tss_id "TSS254"; p_id "P255";
chr1	hg19_knownGene	exon	13933668	13933801	.	+	.	gene_id "XLOC_000263"; transcript_id "5_00000398"; exon_number "2"; gene_name "uc001ave.2"; oId "uc001ave.2"; nearest_ref "uc001ave.2"; class_code "="; tss_id "TSS254"; p_id "P255";
chr1	hg19_knownGene	exon	13936882	13937011	.	+	.	gene_id "XLOC_000263"; transcript_id "5_00000398"; exon_number "3"; gene_name "uc001ave.2"; oId "uc001ave.2"; nearest_ref "uc001ave.2"; class_code "="; tss_id "TSS254"; p_id "P255";
chr1	hg19_knownGene	exon	13940182	13940220	.	+	.	gene_id "XLOC_000263"; transcript_id "5_00000398"; exon_number "4"; gene_name "uc001ave.2"; oId "uc001ave.2"; nearest_ref "uc001ave.2"; class_code "="; tss_id "TSS254"; p_id "P255";
chr1	hg19_knownGene	exon	13940795	13940900	.	+	.	gene_id "XLOC_000263"; transcript_id "5_00000398"; exon_number "5"; gene_name "uc001ave.2"; oId "uc001ave.2"; nearest_ref "uc001ave.2"; class_code "="; tss_id "TSS254"; p_id "P255";
chr1	hg19_knownGene	exon	13942400	13944450	.	+	.	gene_id "XLOC_000263"; transcript_id "5_00000398"; exon_number "6"; gene_name "uc001ave.2"; oId "uc001ave.2"; nearest_ref "uc001ave.2"; class_code "="; tss_id "TSS254"; p_id "P255";
chr1	Cufflinks	exon	14026735	14026795	.	+	.	gene_id "XLOC_000264"; transcript_id "5_00009112"; exon_number "1"; gene_name "uc009vof.2"; oId "SC4.275.2"; nearest_ref "uc009vof.2"; class_code "j"; tss_id "TSS255";
chr1	Cufflinks	exon	14042036	14042109	.	+	.	gene_id "XLOC_000264"; transcript_id "5_00009112"; exon_number "2"; gene_name "uc009vof.2"; oId "SC4.275.2"; nearest_ref "uc009vof.2"; class_code "j"; tss_id "TSS255";
chr1	Cufflinks	exon	14057495	14057612	.	+	.	gene_id "XLOC_000264"; transcript_id "5_00009112"; exon_number "3"; gene_name "uc009vof.2"; oId "SC4.275.2"; nearest_ref "uc009vof.2"; class_code "j"; tss_id "TSS255";
chr1	Cufflinks	exon	14068500	14068652	.	+	.	gene_id "XLOC_000264"; transcript_id "5_00009112"; exon_number "4"; gene_name "uc009vof.2"; oId "SC4.275.2"; nearest_ref "uc009vof.2"; class_code "j"; tss_id "TSS255";
chr1	Cufflinks	exon	14075856	14075982	.	+	.	gene_id "XLOC_000264"; transcript_id "5_00009112"; exon_number "5"; gene_name "uc009vof.2"; oId "SC4.275.2"; nearest_ref "uc009vof.2"; class_code "j"; tss_id "TSS255";
chr1	Cufflinks	exon	14095613	14095668	.	+	.	gene_id "XLOC_000264"; transcript_id "5_00009112"; exon_number "6"; gene_name "uc009vof.2"; oId "SC4.275.2"; nearest_ref "uc009vof.2"; class_code "j"; tss_id "TSS255";
chr1	Cufflinks	exon	14099573	14099683	.	+	.	gene_id "XLOC_000264"; transcript_id "5_00009112"; exon_number "7"; gene_name "uc009vof.2"; oId "SC4.275.2"; nearest_ref "uc009vof.2"; class_code "j"; tss_id "TSS255";
chr1	Cufflinks	exon	14104913	14109326	.	+	.	gene_id "XLOC_000264"; transcript_id "5_00009112"; exon_number "8"; gene_name "uc009vof.2"; oId "SC4.275.2"; nearest_ref "uc009vof.2"; class_code "j"; tss_id "TSS255";
chr1	Cufflinks	exon	14142922	14143065	.	+	.	gene_id "XLOC_000264"; transcript_id "5_00009112"; exon_number "9"; gene_name "uc009vof.2"; oId "SC4.275.2"; nearest_ref "uc009vof.2"; class_code "j"; tss_id "TSS255";
chr1	Cufflinks	exon	14149654	14151572	.	+	.	gene_id "XLOC_000264"; transcript_id "5_00009112"; exon_number "10"; gene_name "uc009vof.2"; oId "SC4.275.2"; nearest_ref "uc009vof.2"; class_code "j"; tss_id "TSS255";
chr1	Cufflinks	exon	14026735	14026795	.	+	.	gene_id "XLOC_000264"; transcript_id "5_00011665"; exon_number "1"; gene_name "uc009vof.2"; oId "upf3.203.2"; nearest_ref "uc009vof.2"; class_code "j"; tss_id "TSS255";
chr1	Cufflinks	exon	14042036	14042109	.	+	.	gene_id "XLOC_000264"; transcript_id "5_00011665"; exon_number "2"; gene_name "uc009vof.2"; oId "upf3.203.2"; nearest_ref "uc009vof.2"; class_code "j"; tss_id "TSS255";
chr1	Cufflinks	exon	14057495	14057612	.	+	.	gene_id "XLOC_000264"; transcript_id "5_00011665"; exon_number "3"; gene_name "uc009vof.2"; oId "upf3.203.2"; nearest_ref "uc009vof.2"; class_code "j"; tss_id "TSS255";
chr1	Cufflinks	exon	14059274	14059377	.	+	.	gene_id "XLOC_000264"; transcript_id "5_00011665"; exon_number "4"; gene_name "uc009vof.2"; oId "upf3.203.2"; nearest_ref "uc009vof.2"; class_code "j"; tss_id "TSS255";
chr1	Cufflinks	exon	14068500	14068652	.	+	.	gene_id "XLOC_000264"; transcript_id "5_00011665"; exon_number "5"; gene_name "uc009vof.2"; oId "upf3.203.2"; nearest_ref "uc009vof.2"; class_code "j"; tss_id "TSS255";
chr1	Cufflinks	exon	14075856	14075982	.	+	.	gene_id "XLOC_000264"; transcript_id "5_00011665"; exon_number "6"; gene_name "uc009vof.2"; oId "upf3.203.2"; nearest_ref "uc009vof.2"; class_code "j"; tss_id "TSS255";
chr1	Cufflinks	exon	14099573	14099683	.	+	.	gene_id "XLOC_000264"; transcript_id "5_00011665"; exon_number "7"; gene_name "uc009vof.2"; oId "upf3.203.2"; nearest_ref "uc009vof.2"; class_code "j"; tss_id "TSS255";
chr1	Cufflinks	exon	14104913	14104992	.	+	.	gene_id "XLOC_000264"; transcript_id "5_00011665"; exon_number "8"; gene_name "uc009vof.2"; oId "upf3.203.2"; nearest_ref "uc009vof.2"; class_code "j"; tss_id "TSS255";
chr1	Cufflinks	exon	14105119	14109326	.	+	.	gene_id "XLOC_000264"; transcript_id "5_00011665"; exon_number "9"; gene_name "uc009vof.2"; oId "upf3.203.2"; nearest_ref "uc009vof.2"; class_code "j"; tss_id "TSS255";
chr1	Cufflinks	exon	14142922	14143065	.	+	.	gene_id "XLOC_000264"; transcript_id "5_00011665"; exon_number "10"; gene_name "uc009vof.2"; oId "upf3.203.2"; nearest_ref "uc009vof.2"; class_code "j"; tss_id "TSS255";
chr1	Cufflinks	exon	14149654	14151572	.	+	.	gene_id "XLOC_000264"; transcript_id "5_00011665"; exon_number "11"; gene_name "uc009vof.2"; oId "upf3.203.2"; nearest_ref "uc009vof.2"; class_code "j"; tss_id "TSS255";
chr1	Cufflinks	exon	14026735	14026795	.	+	.	gene_id "XLOC_000264"; transcript_id "5_00013153"; exon_number "1"; gene_name "uc009vof.2"; oId "upf1_r4.311.2"; nearest_ref "uc009vof.2"; class_code "j"; tss_id "TSS255";
chr1	Cufflinks	exon	14042036	14042109	.	+	.	gene_id "XLOC_000264"; transcript_id "5_00013153"; exon_number "2"; gene_name "uc009vof.2"; oId "upf1_r4.311.2"; nearest_ref "uc009vof.2"; class_code "j"; tss_id "TSS255";
chr1	Cufflinks	exon	14057495	14057612	.	+	.	gene_id "XLOC_000264"; transcript_id "5_00013153"; exon_number "3"; gene_name "uc009vof.2"; oId "upf1_r4.311.2"; nearest_ref "uc009vof.2"; class_code "j"; tss_id "TSS255";
chr1	Cufflinks	exon	14068500	14068652	.	+	.	gene_id "XLOC_000264"; transcript_id "5_00013153"; exon_number "4"; gene_name "uc009vof.2"; oId "upf1_r4.311.2"; nearest_ref "uc009vof.2"; class_code "j"; tss_id "TSS255";
chr1	Cufflinks	exon	14075856	14075982	.	+	.	gene_id "XLOC_000264"; transcript_id "5_00013153"; exon_number "5"; gene_name "uc009vof.2"; oId "upf1_r4.311.2"; nearest_ref "uc009vof.2"; class_code "j"; tss_id "TSS255";
chr1	Cufflinks	exon	14099573	14099683	.	+	.	gene_id "XLOC_000264"; transcript_id "5_00013153"; exon_number "6"; gene_name "uc009vof.2"; oId "upf1_r4.311.2"; nearest_ref "uc009vof.2"; class_code "j"; tss_id "TSS255";
chr1	Cufflinks	exon	14104913	14104992	.	+	.	gene_id "XLOC_000264"; transcript_id "5_00013153"; exon_number "7"; gene_name "uc009vof.2"; oId "upf1_r4.311.2"; nearest_ref "uc009vof.2"; class_code "j"; tss_id "TSS255";
chr1	Cufflinks	exon	14105119	14109326	.	+	.	gene_id "XLOC_000264"; transcript_id "5_00013153"; exon_number "8"; gene_name "uc009vof.2"; oId "upf1_r4.311.2"; nearest_ref "uc009vof.2"; class_code "j"; tss_id "TSS255";
chr1	Cufflinks	exon	14142922	14143065	.	+	.	gene_id "XLOC_000264"; transcript_id "5_00013153"; exon_number "9"; gene_name "uc009vof.2"; oId "upf1_r4.311.2"; nearest_ref "uc009vof.2"; class_code "j"; tss_id "TSS255";
chr1	Cufflinks	exon	14149654	14151572	.	+	.	gene_id "XLOC_000264"; transcript_id "5_00013153"; exon_number "10"; gene_name "uc009vof.2"; oId "upf1_r4.311.2"; nearest_ref "uc009vof.2"; class_code "j"; tss_id "TSS255";
chr1	hg19_knownGene	exon	14026735	14026795	.	+	.	gene_id "XLOC_000264"; transcript_id "5_00000400"; exon_number "1"; gene_name "uc001avg.2"; oId "uc001avg.2"; nearest_ref "uc001avg.2"; class_code "="; tss_id "TSS255"; p_id "P263";
chr1	hg19_knownGene	exon	14042036	14042109	.	+	.	gene_id "XLOC_000264"; transcript_id "5_00000400"; exon_number "2"; gene_name "uc001avg.2"; oId "uc001avg.2"; nearest_ref "uc001avg.2"; class_code "="; tss_id "TSS255"; p_id "P263";
chr1	hg19_knownGene	exon	14057495	14057612	.	+	.	gene_id "XLOC_000264"; transcript_id "5_00000400"; exon_number "3"; gene_name "uc001avg.2"; oId "uc001avg.2"; nearest_ref "uc001avg.2"; class_code "="; tss_id "TSS255"; p_id "P263";
chr1	hg19_knownGene	exon	14059274	14059377	.	+	.	gene_id "XLOC_000264"; transcript_id "5_00000400"; exon_number "4"; gene_name "uc001avg.2"; oId "uc001avg.2"; nearest_ref "uc001avg.2"; class_code "="; tss_id "TSS255"; p_id "P263";
chr1	hg19_knownGene	exon	14068500	14068652	.	+	.	gene_id "XLOC_000264"; transcript_id "5_00000400"; exon_number "5"; gene_name "uc001avg.2"; oId "uc001avg.2"; nearest_ref "uc001avg.2"; class_code "="; tss_id "TSS255"; p_id "P263";
chr1	hg19_knownGene	exon	14075856	14075982	.	+	.	gene_id "XLOC_000264"; transcript_id "5_00000400"; exon_number "6"; gene_name "uc001avg.2"; oId "uc001avg.2"; nearest_ref "uc001avg.2"; class_code "="; tss_id "TSS255"; p_id "P263";
chr1	hg19_knownGene	exon	14142922	14143065	.	+	.	gene_id "XLOC_000264"; transcript_id "5_00000400"; exon_number "7"; gene_name "uc001avg.2"; oId "uc001avg.2"; nearest_ref "uc001avg.2"; class_code "="; tss_id "TSS255"; p_id "P263";
chr1	hg19_knownGene	exon	14149654	14151572	.	+	.	gene_id "XLOC_000264"; transcript_id "5_00000400"; exon_number "8"; gene_name "uc001avg.2"; oId "uc001avg.2"; nearest_ref "uc001avg.2"; class_code "="; tss_id "TSS255"; p_id "P263";
chr1	hg19_knownGene	exon	14031350	14032140	.	+	.	gene_id "XLOC_000264"; transcript_id "5_00000401"; exon_number "1"; gene_name "uc001avh.2"; oId "uc001avh.2"; nearest_ref "uc001avh.2"; class_code "="; tss_id "TSS256"; p_id "P262";
chr1	hg19_knownGene	exon	14042036	14042109	.	+	.	gene_id "XLOC_000264"; transcript_id "5_00000401"; exon_number "2"; gene_name "uc001avh.2"; oId "uc001avh.2"; nearest_ref "uc001avh.2"; class_code "="; tss_id "TSS256"; p_id "P262";
chr1	hg19_knownGene	exon	14057495	14057612	.	+	.	gene_id "XLOC_000264"; transcript_id "5_00000401"; exon_number "3"; gene_name "uc001avh.2"; oId "uc001avh.2"; nearest_ref "uc001avh.2"; class_code "="; tss_id "TSS256"; p_id "P262";
chr1	hg19_knownGene	exon	14059274	14059377	.	+	.	gene_id "XLOC_000264"; transcript_id "5_00000401"; exon_number "4"; gene_name "uc001avh.2"; oId "uc001avh.2"; nearest_ref "uc001avh.2"; class_code "="; tss_id "TSS256"; p_id "P262";
chr1	hg19_knownGene	exon	14068500	14068652	.	+	.	gene_id "XLOC_000264"; transcript_id "5_00000401"; exon_number "5"; gene_name "uc001avh.2"; oId "uc001avh.2"; nearest_ref "uc001avh.2"; class_code "="; tss_id "TSS256"; p_id "P262";
chr1	hg19_knownGene	exon	14075856	14075982	.	+	.	gene_id "XLOC_000264"; transcript_id "5_00000401"; exon_number "6"; gene_name "uc001avh.2"; oId "uc001avh.2"; nearest_ref "uc001avh.2"; class_code "="; tss_id "TSS256"; p_id "P262";
chr1	hg19_knownGene	exon	14099573	14099683	.	+	.	gene_id "XLOC_000264"; transcript_id "5_00000401"; exon_number "7"; gene_name "uc001avh.2"; oId "uc001avh.2"; nearest_ref "uc001avh.2"; class_code "="; tss_id "TSS256"; p_id "P262";
chr1	hg19_knownGene	exon	14104913	14109326	.	+	.	gene_id "XLOC_000264"; transcript_id "5_00000401"; exon_number "8"; gene_name "uc001avh.2"; oId "uc001avh.2"; nearest_ref "uc001avh.2"; class_code "="; tss_id "TSS256"; p_id "P262";
chr1	hg19_knownGene	exon	14113010	14114573	.	+	.	gene_id "XLOC_000264"; transcript_id "5_00000401"; exon_number "9"; gene_name "uc001avh.2"; oId "uc001avh.2"; nearest_ref "uc001avh.2"; class_code "="; tss_id "TSS256"; p_id "P262";
chr1	hg19_knownGene	exon	14031350	14032140	.	+	.	gene_id "XLOC_000264"; transcript_id "5_00000402"; exon_number "1"; gene_name "uc001avi.2"; oId "uc001avi.2"; nearest_ref "uc001avi.2"; class_code "="; tss_id "TSS256"; p_id "P260";
chr1	hg19_knownGene	exon	14042036	14042109	.	+	.	gene_id "XLOC_000264"; transcript_id "5_00000402"; exon_number "2"; gene_name "uc001avi.2"; oId "uc001avi.2"; nearest_ref "uc001avi.2"; class_code "="; tss_id "TSS256"; p_id "P260";
chr1	hg19_knownGene	exon	14057495	14057612	.	+	.	gene_id "XLOC_000264"; transcript_id "5_00000402"; exon_number "3"; gene_name "uc001avi.2"; oId "uc001avi.2"; nearest_ref "uc001avi.2"; class_code "="; tss_id "TSS256"; p_id "P260";
chr1	hg19_knownGene	exon	14059274	14059377	.	+	.	gene_id "XLOC_000264"; transcript_id "5_00000402"; exon_number "4"; gene_name "uc001avi.2"; oId "uc001avi.2"; nearest_ref "uc001avi.2"; class_code "="; tss_id "TSS256"; p_id "P260";
chr1	hg19_knownGene	exon	14068500	14068652	.	+	.	gene_id "XLOC_000264"; transcript_id "5_00000402"; exon_number "5"; gene_name "uc001avi.2"; oId "uc001avi.2"; nearest_ref "uc001avi.2"; class_code "="; tss_id "TSS256"; p_id "P260";
chr1	hg19_knownGene	exon	14075856	14075982	.	+	.	gene_id "XLOC_000264"; transcript_id "5_00000402"; exon_number "6"; gene_name "uc001avi.2"; oId "uc001avi.2"; nearest_ref "uc001avi.2"; class_code "="; tss_id "TSS256"; p_id "P260";
chr1	hg19_knownGene	exon	14099573	14099683	.	+	.	gene_id "XLOC_000264"; transcript_id "5_00000402"; exon_number "7"; gene_name "uc001avi.2"; oId "uc001avi.2"; nearest_ref "uc001avi.2"; class_code "="; tss_id "TSS256"; p_id "P260";
chr1	hg19_knownGene	exon	14104913	14109326	.	+	.	gene_id "XLOC_000264"; transcript_id "5_00000402"; exon_number "8"; gene_name "uc001avi.2"; oId "uc001avi.2"; nearest_ref "uc001avi.2"; class_code "="; tss_id "TSS256"; p_id "P260";
chr1	hg19_knownGene	exon	14142922	14143065	.	+	.	gene_id "XLOC_000264"; transcript_id "5_00000402"; exon_number "9"; gene_name "uc001avi.2"; oId "uc001avi.2"; nearest_ref "uc001avi.2"; class_code "="; tss_id "TSS256"; p_id "P260";
chr1	hg19_knownGene	exon	14149654	14151572	.	+	.	gene_id "XLOC_000264"; transcript_id "5_00000402"; exon_number "10"; gene_name "uc001avi.2"; oId "uc001avi.2"; nearest_ref "uc001avi.2"; class_code "="; tss_id "TSS256"; p_id "P260";
chr1	hg19_knownGene	exon	14057495	14057612	.	+	.	gene_id "XLOC_000264"; transcript_id "5_00000403"; exon_number "1"; gene_name "uc001avj.2"; oId "uc001avj.2"; nearest_ref "uc001avj.2"; class_code "="; tss_id "TSS257";
chr1	hg19_knownGene	exon	14068500	14068652	.	+	.	gene_id "XLOC_000264"; transcript_id "5_00000403"; exon_number "2"; gene_name "uc001avj.2"; oId "uc001avj.2"; nearest_ref "uc001avj.2"; class_code "="; tss_id "TSS257";
chr1	hg19_knownGene	exon	14075856	14075982	.	+	.	gene_id "XLOC_000264"; transcript_id "5_00000403"; exon_number "3"; gene_name "uc001avj.2"; oId "uc001avj.2"; nearest_ref "uc001avj.2"; class_code "="; tss_id "TSS257";
chr1	hg19_knownGene	exon	14095613	14095668	.	+	.	gene_id "XLOC_000264"; transcript_id "5_00000403"; exon_number "4"; gene_name "uc001avj.2"; oId "uc001avj.2"; nearest_ref "uc001avj.2"; class_code "="; tss_id "TSS257";
chr1	hg19_knownGene	exon	14099573	14099683	.	+	.	gene_id "XLOC_000264"; transcript_id "5_00000403"; exon_number "5"; gene_name "uc001avj.2"; oId "uc001avj.2"; nearest_ref "uc001avj.2"; class_code "="; tss_id "TSS257";
chr1	hg19_knownGene	exon	14113010	14114573	.	+	.	gene_id "XLOC_000264"; transcript_id "5_00000403"; exon_number "6"; gene_name "uc001avj.2"; oId "uc001avj.2"; nearest_ref "uc001avj.2"; class_code "="; tss_id "TSS257";
chr1	hg19_knownGene	exon	14075856	14075982	.	+	.	gene_id "XLOC_000264"; transcript_id "5_00000405"; exon_number "1"; gene_name "uc001avk.2"; oId "uc001avk.2"; nearest_ref "uc001avk.2"; class_code "="; tss_id "TSS258"; p_id "P259";
chr1	hg19_knownGene	exon	14095613	14095668	.	+	.	gene_id "XLOC_000264"; transcript_id "5_00000405"; exon_number "2"; gene_name "uc001avk.2"; oId "uc001avk.2"; nearest_ref "uc001avk.2"; class_code "="; tss_id "TSS258"; p_id "P259";
chr1	hg19_knownGene	exon	14099573	14099683	.	+	.	gene_id "XLOC_000264"; transcript_id "5_00000405"; exon_number "3"; gene_name "uc001avk.2"; oId "uc001avk.2"; nearest_ref "uc001avk.2"; class_code "="; tss_id "TSS258"; p_id "P259";
chr1	hg19_knownGene	exon	14104913	14109326	.	+	.	gene_id "XLOC_000264"; transcript_id "5_00000405"; exon_number "4"; gene_name "uc001avk.2"; oId "uc001avk.2"; nearest_ref "uc001avk.2"; class_code "="; tss_id "TSS258"; p_id "P259";
chr1	hg19_knownGene	exon	14113010	14114573	.	+	.	gene_id "XLOC_000264"; transcript_id "5_00000405"; exon_number "5"; gene_name "uc001avk.2"; oId "uc001avk.2"; nearest_ref "uc001avk.2"; class_code "="; tss_id "TSS258"; p_id "P259";
chr1	hg19_knownGene	exon	14075856	14075982	.	+	.	gene_id "XLOC_000264"; transcript_id "5_00000407"; exon_number "1"; gene_name "uc009vof.2"; oId "uc009vof.2"; nearest_ref "uc009vof.2"; class_code "="; tss_id "TSS258";
chr1	hg19_knownGene	exon	14095613	14095668	.	+	.	gene_id "XLOC_000264"; transcript_id "5_00000407"; exon_number "2"; gene_name "uc009vof.2"; oId "uc009vof.2"; nearest_ref "uc009vof.2"; class_code "="; tss_id "TSS258";
chr1	hg19_knownGene	exon	14099573	14099683	.	+	.	gene_id "XLOC_000264"; transcript_id "5_00000407"; exon_number "3"; gene_name "uc009vof.2"; oId "uc009vof.2"; nearest_ref "uc009vof.2"; class_code "="; tss_id "TSS258";
chr1	hg19_knownGene	exon	14142922	14143065	.	+	.	gene_id "XLOC_000264"; transcript_id "5_00000407"; exon_number "4"; gene_name "uc009vof.2"; oId "uc009vof.2"; nearest_ref "uc009vof.2"; class_code "="; tss_id "TSS258";
chr1	hg19_knownGene	exon	14149654	14151572	.	+	.	gene_id "XLOC_000264"; transcript_id "5_00000407"; exon_number "5"; gene_name "uc009vof.2"; oId "uc009vof.2"; nearest_ref "uc009vof.2"; class_code "="; tss_id "TSS258";
chr1	hg19_knownGene	exon	14075856	14075982	.	+	.	gene_id "XLOC_000264"; transcript_id "5_00000406"; exon_number "1"; gene_name "uc009voe.2"; oId "uc009voe.2"; nearest_ref "uc009voe.2"; class_code "="; tss_id "TSS258";
chr1	hg19_knownGene	exon	14099573	14099683	.	+	.	gene_id "XLOC_000264"; transcript_id "5_00000406"; exon_number "2"; gene_name "uc009voe.2"; oId "uc009voe.2"; nearest_ref "uc009voe.2"; class_code "="; tss_id "TSS258";
chr1	hg19_knownGene	exon	14142922	14143065	.	+	.	gene_id "XLOC_000264"; transcript_id "5_00000406"; exon_number "3"; gene_name "uc009voe.2"; oId "uc009voe.2"; nearest_ref "uc009voe.2"; class_code "="; tss_id "TSS258";
chr1	hg19_knownGene	exon	14149654	14151572	.	+	.	gene_id "XLOC_000264"; transcript_id "5_00000406"; exon_number "4"; gene_name "uc009voe.2"; oId "uc009voe.2"; nearest_ref "uc009voe.2"; class_code "="; tss_id "TSS258";
chr1	hg19_knownGene	exon	14146462	14150513	.	+	.	gene_id "XLOC_000264"; transcript_id "5_00000408"; exon_number "1"; gene_name "uc001avl.1"; oId "uc001avl.1"; nearest_ref "uc001avl.1"; class_code "=";
chr1	Cufflinks	exon	14110601	14110940	.	+	.	gene_id "XLOC_000265"; transcript_id "5_00013155"; exon_number "1"; gene_name "uc009vof.2"; oId "upf1_r4.312.1"; nearest_ref "uc009vof.2"; class_code "i";
chr1	Cufflinks	exon	14111688	14112313	.	+	.	gene_id "XLOC_000266"; transcript_id "5_00013156"; exon_number "1"; gene_name "uc009vof.2"; oId "upf1_r4.313.1"; nearest_ref "uc009vof.2"; class_code "i";
chr1	Cufflinks	exon	14115357	14115568	.	+	.	gene_id "XLOC_000267"; transcript_id "5_00013157"; exon_number "1"; gene_name "uc009vof.2"; oId "upf1_r4.314.1"; nearest_ref "uc009vof.2"; class_code "i";
chr1	Cufflinks	exon	14135441	14135809	.	+	.	gene_id "XLOC_000268"; transcript_id "5_00009114"; exon_number "1"; gene_name "uc009vof.2"; oId "SC4.277.1"; nearest_ref "uc009vof.2"; class_code "i";
chr1	hg19_knownGene	exon	14925213	14925406	.	+	.	gene_id "XLOC_000269"; transcript_id "5_00000410"; exon_number "1"; gene_name "uc010obj.1"; oId "uc010obj.1"; nearest_ref "uc010obj.1"; class_code "="; tss_id "TSS260"; p_id "P267";
chr1	hg19_knownGene	exon	14925479	14925719	.	+	.	gene_id "XLOC_000269"; transcript_id "5_00000410"; exon_number "2"; gene_name "uc010obj.1"; oId "uc010obj.1"; nearest_ref "uc010obj.1"; class_code "="; tss_id "TSS260"; p_id "P267";
chr1	hg19_knownGene	exon	15287180	15287371	.	+	.	gene_id "XLOC_000269"; transcript_id "5_00000410"; exon_number "3"; gene_name "uc010obj.1"; oId "uc010obj.1"; nearest_ref "uc010obj.1"; class_code "="; tss_id "TSS260"; p_id "P267";
chr1	hg19_knownGene	exon	15361245	15361381	.	+	.	gene_id "XLOC_000269"; transcript_id "5_00000410"; exon_number "4"; gene_name "uc010obj.1"; oId "uc010obj.1"; nearest_ref "uc010obj.1"; class_code "="; tss_id "TSS260"; p_id "P267";
chr1	hg19_knownGene	exon	15370485	15370655	.	+	.	gene_id "XLOC_000269"; transcript_id "5_00000410"; exon_number "5"; gene_name "uc010obj.1"; oId "uc010obj.1"; nearest_ref "uc010obj.1"; class_code "="; tss_id "TSS260"; p_id "P267";
chr1	hg19_knownGene	exon	15382587	15382776	.	+	.	gene_id "XLOC_000269"; transcript_id "5_00000410"; exon_number "6"; gene_name "uc010obj.1"; oId "uc010obj.1"; nearest_ref "uc010obj.1"; class_code "="; tss_id "TSS260"; p_id "P267";
chr1	hg19_knownGene	exon	15386668	15386798	.	+	.	gene_id "XLOC_000269"; transcript_id "5_00000410"; exon_number "7"; gene_name "uc010obj.1"; oId "uc010obj.1"; nearest_ref "uc010obj.1"; class_code "="; tss_id "TSS260"; p_id "P267";
chr1	hg19_knownGene	exon	15390068	15390118	.	+	.	gene_id "XLOC_000269"; transcript_id "5_00000410"; exon_number "8"; gene_name "uc010obj.1"; oId "uc010obj.1"; nearest_ref "uc010obj.1"; class_code "="; tss_id "TSS260"; p_id "P267";
chr1	hg19_knownGene	exon	15392126	15394651	.	+	.	gene_id "XLOC_000269"; transcript_id "5_00000410"; exon_number "9"; gene_name "uc010obj.1"; oId "uc010obj.1"; nearest_ref "uc010obj.1"; class_code "="; tss_id "TSS260"; p_id "P267";
chr1	hg19_knownGene	exon	14925213	14925719	.	+	.	gene_id "XLOC_000269"; transcript_id "5_00000409"; exon_number "1"; gene_name "uc009vog.1"; oId "uc009vog.1"; nearest_ref "uc009vog.1"; class_code "="; tss_id "TSS260"; p_id "P267";
chr1	hg19_knownGene	exon	15287180	15287371	.	+	.	gene_id "XLOC_000269"; transcript_id "5_00000409"; exon_number "2"; gene_name "uc009vog.1"; oId "uc009vog.1"; nearest_ref "uc009vog.1"; class_code "="; tss_id "TSS260"; p_id "P267";
chr1	hg19_knownGene	exon	15361245	15361381	.	+	.	gene_id "XLOC_000269"; transcript_id "5_00000409"; exon_number "3"; gene_name "uc009vog.1"; oId "uc009vog.1"; nearest_ref "uc009vog.1"; class_code "="; tss_id "TSS260"; p_id "P267";
chr1	hg19_knownGene	exon	15370485	15370655	.	+	.	gene_id "XLOC_000269"; transcript_id "5_00000409"; exon_number "4"; gene_name "uc009vog.1"; oId "uc009vog.1"; nearest_ref "uc009vog.1"; class_code "="; tss_id "TSS260"; p_id "P267";
chr1	hg19_knownGene	exon	15382587	15382776	.	+	.	gene_id "XLOC_000269"; transcript_id "5_00000409"; exon_number "5"; gene_name "uc009vog.1"; oId "uc009vog.1"; nearest_ref "uc009vog.1"; class_code "="; tss_id "TSS260"; p_id "P267";
chr1	hg19_knownGene	exon	15386668	15386798	.	+	.	gene_id "XLOC_000269"; transcript_id "5_00000409"; exon_number "6"; gene_name "uc009vog.1"; oId "uc009vog.1"; nearest_ref "uc009vog.1"; class_code "="; tss_id "TSS260"; p_id "P267";
chr1	hg19_knownGene	exon	15390068	15390118	.	+	.	gene_id "XLOC_000269"; transcript_id "5_00000409"; exon_number "7"; gene_name "uc009vog.1"; oId "uc009vog.1"; nearest_ref "uc009vog.1"; class_code "="; tss_id "TSS260"; p_id "P267";
chr1	hg19_knownGene	exon	15392126	15394651	.	+	.	gene_id "XLOC_000269"; transcript_id "5_00000409"; exon_number "8"; gene_name "uc009vog.1"; oId "uc009vog.1"; nearest_ref "uc009vog.1"; class_code "="; tss_id "TSS260"; p_id "P267";
chr1	hg19_knownGene	exon	14925213	14925719	.	+	.	gene_id "XLOC_000269"; transcript_id "5_00000411"; exon_number "1"; gene_name "uc001avm.3"; oId "uc001avm.3"; nearest_ref "uc001avm.3"; class_code "="; tss_id "TSS260"; p_id "P266";
chr1	hg19_knownGene	exon	15287180	15287371	.	+	.	gene_id "XLOC_000269"; transcript_id "5_00000411"; exon_number "2"; gene_name "uc001avm.3"; oId "uc001avm.3"; nearest_ref "uc001avm.3"; class_code "="; tss_id "TSS260"; p_id "P266";
chr1	hg19_knownGene	exon	15361245	15361381	.	+	.	gene_id "XLOC_000269"; transcript_id "5_00000411"; exon_number "3"; gene_name "uc001avm.3"; oId "uc001avm.3"; nearest_ref "uc001avm.3"; class_code "="; tss_id "TSS260"; p_id "P266";
chr1	hg19_knownGene	exon	15370485	15370655	.	+	.	gene_id "XLOC_000269"; transcript_id "5_00000411"; exon_number "4"; gene_name "uc001avm.3"; oId "uc001avm.3"; nearest_ref "uc001avm.3"; class_code "="; tss_id "TSS260"; p_id "P266";
chr1	hg19_knownGene	exon	15382587	15382776	.	+	.	gene_id "XLOC_000269"; transcript_id "5_00000411"; exon_number "5"; gene_name "uc001avm.3"; oId "uc001avm.3"; nearest_ref "uc001avm.3"; class_code "="; tss_id "TSS260"; p_id "P266";
chr1	hg19_knownGene	exon	15386668	15386798	.	+	.	gene_id "XLOC_000269"; transcript_id "5_00000411"; exon_number "6"; gene_name "uc001avm.3"; oId "uc001avm.3"; nearest_ref "uc001avm.3"; class_code "="; tss_id "TSS260"; p_id "P266";
chr1	hg19_knownGene	exon	15390068	15390118	.	+	.	gene_id "XLOC_000269"; transcript_id "5_00000411"; exon_number "7"; gene_name "uc001avm.3"; oId "uc001avm.3"; nearest_ref "uc001avm.3"; class_code "="; tss_id "TSS260"; p_id "P266";
chr1	hg19_knownGene	exon	15392126	15392249	.	+	.	gene_id "XLOC_000269"; transcript_id "5_00000411"; exon_number "8"; gene_name "uc001avm.3"; oId "uc001avm.3"; nearest_ref "uc001avm.3"; class_code "="; tss_id "TSS260"; p_id "P266";
chr1	hg19_knownGene	exon	15420676	15420881	.	+	.	gene_id "XLOC_000269"; transcript_id "5_00000411"; exon_number "9"; gene_name "uc001avm.3"; oId "uc001avm.3"; nearest_ref "uc001avm.3"; class_code "="; tss_id "TSS260"; p_id "P266";
chr1	hg19_knownGene	exon	15421311	15421429	.	+	.	gene_id "XLOC_000269"; transcript_id "5_00000411"; exon_number "10"; gene_name "uc001avm.3"; oId "uc001avm.3"; nearest_ref "uc001avm.3"; class_code "="; tss_id "TSS260"; p_id "P266";
chr1	hg19_knownGene	exon	15428039	15428270	.	+	.	gene_id "XLOC_000269"; transcript_id "5_00000411"; exon_number "11"; gene_name "uc001avm.3"; oId "uc001avm.3"; nearest_ref "uc001avm.3"; class_code "="; tss_id "TSS260"; p_id "P266";
chr1	hg19_knownGene	exon	15429855	15429956	.	+	.	gene_id "XLOC_000269"; transcript_id "5_00000411"; exon_number "12"; gene_name "uc001avm.3"; oId "uc001avm.3"; nearest_ref "uc001avm.3"; class_code "="; tss_id "TSS260"; p_id "P266";
chr1	hg19_knownGene	exon	15430519	15430685	.	+	.	gene_id "XLOC_000269"; transcript_id "5_00000411"; exon_number "13"; gene_name "uc001avm.3"; oId "uc001avm.3"; nearest_ref "uc001avm.3"; class_code "="; tss_id "TSS260"; p_id "P266";
chr1	hg19_knownGene	exon	15438923	15439037	.	+	.	gene_id "XLOC_000269"; transcript_id "5_00000411"; exon_number "14"; gene_name "uc001avm.3"; oId "uc001avm.3"; nearest_ref "uc001avm.3"; class_code "="; tss_id "TSS260"; p_id "P266";
chr1	hg19_knownGene	exon	15440967	15444543	.	+	.	gene_id "XLOC_000269"; transcript_id "5_00000411"; exon_number "15"; gene_name "uc001avm.3"; oId "uc001avm.3"; nearest_ref "uc001avm.3"; class_code "="; tss_id "TSS260"; p_id "P266";
chr1	hg19_knownGene	exon	15250625	15251068	.	+	.	gene_id "XLOC_000269"; transcript_id "5_00000412"; exon_number "1"; gene_name "uc001avo.2"; oId "uc001avo.2"; nearest_ref "uc001avo.2"; class_code "="; tss_id "TSS261"; p_id "P265";
chr1	hg19_knownGene	exon	15287180	15287371	.	+	.	gene_id "XLOC_000269"; transcript_id "5_00000412"; exon_number "2"; gene_name "uc001avo.2"; oId "uc001avo.2"; nearest_ref "uc001avo.2"; class_code "="; tss_id "TSS261"; p_id "P265";
chr1	hg19_knownGene	exon	15361245	15361381	.	+	.	gene_id "XLOC_000269"; transcript_id "5_00000412"; exon_number "3"; gene_name "uc001avo.2"; oId "uc001avo.2"; nearest_ref "uc001avo.2"; class_code "="; tss_id "TSS261"; p_id "P265";
chr1	hg19_knownGene	exon	15370485	15370655	.	+	.	gene_id "XLOC_000269"; transcript_id "5_00000412"; exon_number "4"; gene_name "uc001avo.2"; oId "uc001avo.2"; nearest_ref "uc001avo.2"; class_code "="; tss_id "TSS261"; p_id "P265";
chr1	hg19_knownGene	exon	15382587	15382776	.	+	.	gene_id "XLOC_000269"; transcript_id "5_00000412"; exon_number "5"; gene_name "uc001avo.2"; oId "uc001avo.2"; nearest_ref "uc001avo.2"; class_code "="; tss_id "TSS261"; p_id "P265";
chr1	hg19_knownGene	exon	15386668	15386798	.	+	.	gene_id "XLOC_000269"; transcript_id "5_00000412"; exon_number "6"; gene_name "uc001avo.2"; oId "uc001avo.2"; nearest_ref "uc001avo.2"; class_code "="; tss_id "TSS261"; p_id "P265";
chr1	hg19_knownGene	exon	15390068	15390118	.	+	.	gene_id "XLOC_000269"; transcript_id "5_00000412"; exon_number "7"; gene_name "uc001avo.2"; oId "uc001avo.2"; nearest_ref "uc001avo.2"; class_code "="; tss_id "TSS261"; p_id "P265";
chr1	hg19_knownGene	exon	15392126	15394651	.	+	.	gene_id "XLOC_000269"; transcript_id "5_00000412"; exon_number "8"; gene_name "uc001avo.2"; oId "uc001avo.2"; nearest_ref "uc001avo.2"; class_code "="; tss_id "TSS261"; p_id "P265";
chr1	hg19_knownGene	exon	15256296	15256540	.	+	.	gene_id "XLOC_000269"; transcript_id "5_00000413"; exon_number "1"; gene_name "uc001avp.2"; oId "uc001avp.2"; nearest_ref "uc001avp.2"; class_code "="; tss_id "TSS262"; p_id "P269";
chr1	hg19_knownGene	exon	15287180	15287371	.	+	.	gene_id "XLOC_000269"; transcript_id "5_00000413"; exon_number "2"; gene_name "uc001avp.2"; oId "uc001avp.2"; nearest_ref "uc001avp.2"; class_code "="; tss_id "TSS262"; p_id "P269";
chr1	hg19_knownGene	exon	15361245	15361381	.	+	.	gene_id "XLOC_000269"; transcript_id "5_00000413"; exon_number "3"; gene_name "uc001avp.2"; oId "uc001avp.2"; nearest_ref "uc001avp.2"; class_code "="; tss_id "TSS262"; p_id "P269";
chr1	hg19_knownGene	exon	15370485	15370655	.	+	.	gene_id "XLOC_000269"; transcript_id "5_00000413"; exon_number "4"; gene_name "uc001avp.2"; oId "uc001avp.2"; nearest_ref "uc001avp.2"; class_code "="; tss_id "TSS262"; p_id "P269";
chr1	hg19_knownGene	exon	15382587	15382776	.	+	.	gene_id "XLOC_000269"; transcript_id "5_00000413"; exon_number "5"; gene_name "uc001avp.2"; oId "uc001avp.2"; nearest_ref "uc001avp.2"; class_code "="; tss_id "TSS262"; p_id "P269";
chr1	hg19_knownGene	exon	15386668	15386798	.	+	.	gene_id "XLOC_000269"; transcript_id "5_00000413"; exon_number "6"; gene_name "uc001avp.2"; oId "uc001avp.2"; nearest_ref "uc001avp.2"; class_code "="; tss_id "TSS262"; p_id "P269";
chr1	hg19_knownGene	exon	15390068	15390118	.	+	.	gene_id "XLOC_000269"; transcript_id "5_00000413"; exon_number "7"; gene_name "uc001avp.2"; oId "uc001avp.2"; nearest_ref "uc001avp.2"; class_code "="; tss_id "TSS262"; p_id "P269";
chr1	hg19_knownGene	exon	15392126	15394651	.	+	.	gene_id "XLOC_000269"; transcript_id "5_00000413"; exon_number "8"; gene_name "uc001avp.2"; oId "uc001avp.2"; nearest_ref "uc001avp.2"; class_code "="; tss_id "TSS262"; p_id "P269";
chr1	Cufflinks	exon	15272334	15272669	.	+	.	gene_id "XLOC_000269"; transcript_id "5_00000414"; exon_number "1"; gene_name "uc001avq.2"; oId "uc001avq.2_ext"; nearest_ref "uc001avq.2"; class_code "="; tss_id "TSS263"; p_id "P269";
chr1	Cufflinks	exon	15287180	15287371	.	+	.	gene_id "XLOC_000269"; transcript_id "5_00000414"; exon_number "2"; gene_name "uc001avq.2"; oId "uc001avq.2_ext"; nearest_ref "uc001avq.2"; class_code "="; tss_id "TSS263"; p_id "P269";
chr1	Cufflinks	exon	15361245	15361381	.	+	.	gene_id "XLOC_000269"; transcript_id "5_00000414"; exon_number "3"; gene_name "uc001avq.2"; oId "uc001avq.2_ext"; nearest_ref "uc001avq.2"; class_code "="; tss_id "TSS263"; p_id "P269";
chr1	Cufflinks	exon	15370485	15370655	.	+	.	gene_id "XLOC_000269"; transcript_id "5_00000414"; exon_number "4"; gene_name "uc001avq.2"; oId "uc001avq.2_ext"; nearest_ref "uc001avq.2"; class_code "="; tss_id "TSS263"; p_id "P269";
chr1	Cufflinks	exon	15382587	15382776	.	+	.	gene_id "XLOC_000269"; transcript_id "5_00000414"; exon_number "5"; gene_name "uc001avq.2"; oId "uc001avq.2_ext"; nearest_ref "uc001avq.2"; class_code "="; tss_id "TSS263"; p_id "P269";
chr1	Cufflinks	exon	15386668	15386798	.	+	.	gene_id "XLOC_000269"; transcript_id "5_00000414"; exon_number "6"; gene_name "uc001avq.2"; oId "uc001avq.2_ext"; nearest_ref "uc001avq.2"; class_code "="; tss_id "TSS263"; p_id "P269";
chr1	Cufflinks	exon	15390068	15390118	.	+	.	gene_id "XLOC_000269"; transcript_id "5_00000414"; exon_number "7"; gene_name "uc001avq.2"; oId "uc001avq.2_ext"; nearest_ref "uc001avq.2"; class_code "="; tss_id "TSS263"; p_id "P269";
chr1	Cufflinks	exon	15392126	15394651	.	+	.	gene_id "XLOC_000269"; transcript_id "5_00000414"; exon_number "8"; gene_name "uc001avq.2"; oId "uc001avq.2_ext"; nearest_ref "uc001avq.2"; class_code "="; tss_id "TSS263"; p_id "P269";
chr1	hg19_knownGene	exon	15287180	15287371	.	+	.	gene_id "XLOC_000269"; transcript_id "5_00000415"; exon_number "1"; gene_name "uc001avr.2"; oId "uc001avr.2"; nearest_ref "uc001avr.2"; class_code "="; tss_id "TSS264"; p_id "P268";
chr1	hg19_knownGene	exon	15361245	15361381	.	+	.	gene_id "XLOC_000269"; transcript_id "5_00000415"; exon_number "2"; gene_name "uc001avr.2"; oId "uc001avr.2"; nearest_ref "uc001avr.2"; class_code "="; tss_id "TSS264"; p_id "P268";
chr1	hg19_knownGene	exon	15370485	15370655	.	+	.	gene_id "XLOC_000269"; transcript_id "5_00000415"; exon_number "3"; gene_name "uc001avr.2"; oId "uc001avr.2"; nearest_ref "uc001avr.2"; class_code "="; tss_id "TSS264"; p_id "P268";
chr1	hg19_knownGene	exon	15382587	15382776	.	+	.	gene_id "XLOC_000269"; transcript_id "5_00000415"; exon_number "4"; gene_name "uc001avr.2"; oId "uc001avr.2"; nearest_ref "uc001avr.2"; class_code "="; tss_id "TSS264"; p_id "P268";
chr1	hg19_knownGene	exon	15386668	15386793	.	+	.	gene_id "XLOC_000269"; transcript_id "5_00000415"; exon_number "5"; gene_name "uc001avr.2"; oId "uc001avr.2"; nearest_ref "uc001avr.2"; class_code "="; tss_id "TSS264"; p_id "P268";
chr1	hg19_knownGene	exon	15390068	15390118	.	+	.	gene_id "XLOC_000269"; transcript_id "5_00000415"; exon_number "6"; gene_name "uc001avr.2"; oId "uc001avr.2"; nearest_ref "uc001avr.2"; class_code "="; tss_id "TSS264"; p_id "P268";
chr1	hg19_knownGene	exon	15392126	15394651	.	+	.	gene_id "XLOC_000269"; transcript_id "5_00000415"; exon_number "7"; gene_name "uc001avr.2"; oId "uc001avr.2"; nearest_ref "uc001avr.2"; class_code "="; tss_id "TSS264"; p_id "P268";
chr1	hg19_knownGene	exon	15427704	15428270	.	+	.	gene_id "XLOC_000269"; transcript_id "5_00000416"; exon_number "1"; gene_name "uc001avs.3"; oId "uc001avs.3"; nearest_ref "uc001avs.3"; class_code "="; tss_id "TSS265"; p_id "P264";
chr1	hg19_knownGene	exon	15429855	15429956	.	+	.	gene_id "XLOC_000269"; transcript_id "5_00000416"; exon_number "2"; gene_name "uc001avs.3"; oId "uc001avs.3"; nearest_ref "uc001avs.3"; class_code "="; tss_id "TSS265"; p_id "P264";
chr1	hg19_knownGene	exon	15430519	15430685	.	+	.	gene_id "XLOC_000269"; transcript_id "5_00000416"; exon_number "3"; gene_name "uc001avs.3"; oId "uc001avs.3"; nearest_ref "uc001avs.3"; class_code "="; tss_id "TSS265"; p_id "P264";
chr1	hg19_knownGene	exon	15438923	15439037	.	+	.	gene_id "XLOC_000269"; transcript_id "5_00000416"; exon_number "4"; gene_name "uc001avs.3"; oId "uc001avs.3"; nearest_ref "uc001avs.3"; class_code "="; tss_id "TSS265"; p_id "P264";
chr1	hg19_knownGene	exon	15440967	15444543	.	+	.	gene_id "XLOC_000269"; transcript_id "5_00000416"; exon_number "5"; gene_name "uc001avs.3"; oId "uc001avs.3"; nearest_ref "uc001avs.3"; class_code "="; tss_id "TSS265"; p_id "P264";
chr1	Cufflinks	exon	15259730	15260061	.	+	.	gene_id "XLOC_000270"; transcript_id "5_00013158"; exon_number "1"; gene_name "uc001avm.3"; oId "upf1_r4.331.1"; nearest_ref "uc001avm.3"; class_code "i";
chr1	Cufflinks	exon	15382858	15383055	.	+	.	gene_id "XLOC_000271"; transcript_id "5_00013159"; exon_number "1"; gene_name "uc001avm.3"; oId "upf1_r4.332.1"; nearest_ref "uc001avm.3"; class_code "i";
chr1	hg19_knownGene	exon	15479028	15479280	.	+	.	gene_id "XLOC_000272"; transcript_id "5_00000418"; exon_number "1"; gene_name "uc010obk.1"; oId "uc010obk.1"; nearest_ref "uc010obk.1"; class_code "="; tss_id "TSS266"; p_id "P271";
chr1	hg19_knownGene	exon	15541391	15541927	.	+	.	gene_id "XLOC_000272"; transcript_id "5_00000418"; exon_number "2"; gene_name "uc010obk.1"; oId "uc010obk.1"; nearest_ref "uc010obk.1"; class_code "="; tss_id "TSS266"; p_id "P271";
chr1	hg19_knownGene	exon	15545822	15546973	.	+	.	gene_id "XLOC_000272"; transcript_id "5_00000418"; exon_number "3"; gene_name "uc010obk.1"; oId "uc010obk.1"; nearest_ref "uc010obk.1"; class_code "="; tss_id "TSS266"; p_id "P271";
chr1	hg19_knownGene	exon	15479028	15479280	.	+	.	gene_id "XLOC_000272"; transcript_id "5_00000417"; exon_number "1"; gene_name "uc001avw.3"; oId "uc001avw.3"; nearest_ref "uc001avw.3"; class_code "="; tss_id "TSS266"; p_id "P271";
chr1	hg19_knownGene	exon	15536986	15537058	.	+	.	gene_id "XLOC_000272"; transcript_id "5_00000417"; exon_number "2"; gene_name "uc001avw.3"; oId "uc001avw.3"; nearest_ref "uc001avw.3"; class_code "="; tss_id "TSS266"; p_id "P271";
chr1	hg19_knownGene	exon	15541391	15541927	.	+	.	gene_id "XLOC_000272"; transcript_id "5_00000417"; exon_number "3"; gene_name "uc001avw.3"; oId "uc001avw.3"; nearest_ref "uc001avw.3"; class_code "="; tss_id "TSS266"; p_id "P271";
chr1	hg19_knownGene	exon	15545822	15546973	.	+	.	gene_id "XLOC_000272"; transcript_id "5_00000417"; exon_number "4"; gene_name "uc001avw.3"; oId "uc001avw.3"; nearest_ref "uc001avw.3"; class_code "="; tss_id "TSS266"; p_id "P271";
chr1	hg19_knownGene	exon	15480229	15480450	.	+	.	gene_id "XLOC_000272"; transcript_id "5_00000419"; exon_number "1"; gene_name "uc001avz.2"; oId "uc001avz.2"; nearest_ref "uc001avz.2"; class_code "="; tss_id "TSS267"; p_id "P270";
chr1	hg19_knownGene	exon	15536986	15537058	.	+	.	gene_id "XLOC_000272"; transcript_id "5_00000419"; exon_number "2"; gene_name "uc001avz.2"; oId "uc001avz.2"; nearest_ref "uc001avz.2"; class_code "="; tss_id "TSS267"; p_id "P270";
chr1	hg19_knownGene	exon	15541391	15541927	.	+	.	gene_id "XLOC_000272"; transcript_id "5_00000419"; exon_number "3"; gene_name "uc001avz.2"; oId "uc001avz.2"; nearest_ref "uc001avz.2"; class_code "="; tss_id "TSS267"; p_id "P270";
chr1	hg19_knownGene	exon	15545826	15546872	.	+	.	gene_id "XLOC_000272"; transcript_id "5_00000419"; exon_number "4"; gene_name "uc001avz.2"; oId "uc001avz.2"; nearest_ref "uc001avz.2"; class_code "="; tss_id "TSS267"; p_id "P270";
chr1	hg19_knownGene	exon	15480229	15480450	.	+	.	gene_id "XLOC_000272"; transcript_id "5_00000421"; exon_number "1"; gene_name "uc001avy.2"; oId "uc001avy.2"; nearest_ref "uc001avy.2"; class_code "="; tss_id "TSS267"; p_id "P271";
chr1	hg19_knownGene	exon	15536986	15537058	.	+	.	gene_id "XLOC_000272"; transcript_id "5_00000421"; exon_number "2"; gene_name "uc001avy.2"; oId "uc001avy.2"; nearest_ref "uc001avy.2"; class_code "="; tss_id "TSS267"; p_id "P271";
chr1	hg19_knownGene	exon	15541391	15541927	.	+	.	gene_id "XLOC_000272"; transcript_id "5_00000421"; exon_number "3"; gene_name "uc001avy.2"; oId "uc001avy.2"; nearest_ref "uc001avy.2"; class_code "="; tss_id "TSS267"; p_id "P271";
chr1	hg19_knownGene	exon	15545822	15546973	.	+	.	gene_id "XLOC_000272"; transcript_id "5_00000421"; exon_number "4"; gene_name "uc001avy.2"; oId "uc001avy.2"; nearest_ref "uc001avy.2"; class_code "="; tss_id "TSS267"; p_id "P271";
chr1	hg19_knownGene	exon	15480229	15480450	.	+	.	gene_id "XLOC_000272"; transcript_id "5_00000420"; exon_number "1"; gene_name "uc001avx.2"; oId "uc001avx.2"; nearest_ref "uc001avx.2"; class_code "="; tss_id "TSS267"; p_id "P271";
chr1	hg19_knownGene	exon	15541391	15541927	.	+	.	gene_id "XLOC_000272"; transcript_id "5_00000420"; exon_number "2"; gene_name "uc001avx.2"; oId "uc001avx.2"; nearest_ref "uc001avx.2"; class_code "="; tss_id "TSS267"; p_id "P271";
chr1	hg19_knownGene	exon	15545822	15546973	.	+	.	gene_id "XLOC_000272"; transcript_id "5_00000420"; exon_number "3"; gene_name "uc001avx.2"; oId "uc001avx.2"; nearest_ref "uc001avx.2"; class_code "="; tss_id "TSS267"; p_id "P271";
chr1	Cufflinks	exon	15539420	15539609	.	+	.	gene_id "XLOC_000273"; transcript_id "5_00009115"; exon_number "1"; gene_name "uc001avx.2"; oId "SC4.268.1"; nearest_ref "uc001avx.2"; class_code "i";
chr1	Cufflinks	exon	15573768	15573891	.	+	.	gene_id "XLOC_000274"; transcript_id "5_00009117"; exon_number "1"; gene_name "uc001awb.2"; oId "SC4.269.2"; nearest_ref "uc001awb.2"; class_code "j"; tss_id "TSS269";
chr1	Cufflinks	exon	15578267	15578373	.	+	.	gene_id "XLOC_000274"; transcript_id "5_00009117"; exon_number "2"; gene_name "uc001awb.2"; oId "SC4.269.2"; nearest_ref "uc001awb.2"; class_code "j"; tss_id "TSS269";
chr1	Cufflinks	exon	15598819	15599025	.	+	.	gene_id "XLOC_000274"; transcript_id "5_00009117"; exon_number "3"; gene_name "uc001awb.2"; oId "SC4.269.2"; nearest_ref "uc001awb.2"; class_code "j"; tss_id "TSS269";
chr1	Cufflinks	exon	15615895	15616162	.	+	.	gene_id "XLOC_000274"; transcript_id "5_00009117"; exon_number "4"; gene_name "uc001awb.2"; oId "SC4.269.2"; nearest_ref "uc001awb.2"; class_code "j"; tss_id "TSS269";
chr1	Cufflinks	exon	15623126	15623289	.	+	.	gene_id "XLOC_000274"; transcript_id "5_00009117"; exon_number "5"; gene_name "uc001awb.2"; oId "SC4.269.2"; nearest_ref "uc001awb.2"; class_code "j"; tss_id "TSS269";
chr1	Cufflinks	exon	15635109	15635232	.	+	.	gene_id "XLOC_000274"; transcript_id "5_00009117"; exon_number "6"; gene_name "uc001awb.2"; oId "SC4.269.2"; nearest_ref "uc001awb.2"; class_code "j"; tss_id "TSS269";
chr1	Cufflinks	exon	15639553	15639683	.	+	.	gene_id "XLOC_000274"; transcript_id "5_00009117"; exon_number "7"; gene_name "uc001awb.2"; oId "SC4.269.2"; nearest_ref "uc001awb.2"; class_code "j"; tss_id "TSS269";
chr1	Cufflinks	exon	15642874	15642963	.	+	.	gene_id "XLOC_000274"; transcript_id "5_00009117"; exon_number "8"; gene_name "uc001awb.2"; oId "SC4.269.2"; nearest_ref "uc001awb.2"; class_code "j"; tss_id "TSS269";
chr1	Cufflinks	exon	15644320	15644424	.	+	.	gene_id "XLOC_000274"; transcript_id "5_00009117"; exon_number "9"; gene_name "uc001awb.2"; oId "SC4.269.2"; nearest_ref "uc001awb.2"; class_code "j"; tss_id "TSS269";
chr1	Cufflinks	exon	15650948	15651055	.	+	.	gene_id "XLOC_000274"; transcript_id "5_00009117"; exon_number "10"; gene_name "uc001awb.2"; oId "SC4.269.2"; nearest_ref "uc001awb.2"; class_code "j"; tss_id "TSS269";
chr1	Cufflinks	exon	15653555	15653638	.	+	.	gene_id "XLOC_000274"; transcript_id "5_00009117"; exon_number "11"; gene_name "uc001awb.2"; oId "SC4.269.2"; nearest_ref "uc001awb.2"; class_code "j"; tss_id "TSS269";
chr1	Cufflinks	exon	15654773	15654925	.	+	.	gene_id "XLOC_000274"; transcript_id "5_00009117"; exon_number "12"; gene_name "uc001awb.2"; oId "SC4.269.2"; nearest_ref "uc001awb.2"; class_code "j"; tss_id "TSS269";
chr1	Cufflinks	exon	15655842	15656329	.	+	.	gene_id "XLOC_000274"; transcript_id "5_00009117"; exon_number "13"; gene_name "uc001awb.2"; oId "SC4.269.2"; nearest_ref "uc001awb.2"; class_code "j"; tss_id "TSS269";
chr1	hg19_knownGene	exon	15573768	15573891	.	+	.	gene_id "XLOC_000274"; transcript_id "5_00000422"; exon_number "1"; gene_name "uc001awa.1"; oId "uc001awa.1"; nearest_ref "uc001awa.1"; class_code "="; tss_id "TSS269"; p_id "P276";
chr1	hg19_knownGene	exon	15578267	15578373	.	+	.	gene_id "XLOC_000274"; transcript_id "5_00000422"; exon_number "2"; gene_name "uc001awa.1"; oId "uc001awa.1"; nearest_ref "uc001awa.1"; class_code "="; tss_id "TSS269"; p_id "P276";
chr1	hg19_knownGene	exon	15598819	15599025	.	+	.	gene_id "XLOC_000274"; transcript_id "5_00000422"; exon_number "3"; gene_name "uc001awa.1"; oId "uc001awa.1"; nearest_ref "uc001awa.1"; class_code "="; tss_id "TSS269"; p_id "P276";
chr1	hg19_knownGene	exon	15615895	15616162	.	+	.	gene_id "XLOC_000274"; transcript_id "5_00000422"; exon_number "4"; gene_name "uc001awa.1"; oId "uc001awa.1"; nearest_ref "uc001awa.1"; class_code "="; tss_id "TSS269"; p_id "P276";
chr1	hg19_knownGene	exon	15623126	15623289	.	+	.	gene_id "XLOC_000274"; transcript_id "5_00000422"; exon_number "5"; gene_name "uc001awa.1"; oId "uc001awa.1"; nearest_ref "uc001awa.1"; class_code "="; tss_id "TSS269"; p_id "P276";
chr1	hg19_knownGene	exon	15635109	15635232	.	+	.	gene_id "XLOC_000274"; transcript_id "5_00000422"; exon_number "6"; gene_name "uc001awa.1"; oId "uc001awa.1"; nearest_ref "uc001awa.1"; class_code "="; tss_id "TSS269"; p_id "P276";
chr1	hg19_knownGene	exon	15639553	15639683	.	+	.	gene_id "XLOC_000274"; transcript_id "5_00000422"; exon_number "7"; gene_name "uc001awa.1"; oId "uc001awa.1"; nearest_ref "uc001awa.1"; class_code "="; tss_id "TSS269"; p_id "P276";
chr1	hg19_knownGene	exon	15642874	15642963	.	+	.	gene_id "XLOC_000274"; transcript_id "5_00000422"; exon_number "8"; gene_name "uc001awa.1"; oId "uc001awa.1"; nearest_ref "uc001awa.1"; class_code "="; tss_id "TSS269"; p_id "P276";
chr1	hg19_knownGene	exon	15644320	15644424	.	+	.	gene_id "XLOC_000274"; transcript_id "5_00000422"; exon_number "9"; gene_name "uc001awa.1"; oId "uc001awa.1"; nearest_ref "uc001awa.1"; class_code "="; tss_id "TSS269"; p_id "P276";
chr1	hg19_knownGene	exon	15653555	15653638	.	+	.	gene_id "XLOC_000274"; transcript_id "5_00000422"; exon_number "10"; gene_name "uc001awa.1"; oId "uc001awa.1"; nearest_ref "uc001awa.1"; class_code "="; tss_id "TSS269"; p_id "P276";
chr1	hg19_knownGene	exon	15654773	15654925	.	+	.	gene_id "XLOC_000274"; transcript_id "5_00000422"; exon_number "11"; gene_name "uc001awa.1"; oId "uc001awa.1"; nearest_ref "uc001awa.1"; class_code "="; tss_id "TSS269"; p_id "P276";
chr1	hg19_knownGene	exon	15655842	15656037	.	+	.	gene_id "XLOC_000274"; transcript_id "5_00000422"; exon_number "12"; gene_name "uc001awa.1"; oId "uc001awa.1"; nearest_ref "uc001awa.1"; class_code "="; tss_id "TSS269"; p_id "P276";
chr1	hg19_knownGene	exon	15665977	15666047	.	+	.	gene_id "XLOC_000274"; transcript_id "5_00000422"; exon_number "13"; gene_name "uc001awa.1"; oId "uc001awa.1"; nearest_ref "uc001awa.1"; class_code "="; tss_id "TSS269"; p_id "P276";
chr1	hg19_knownGene	exon	15668232	15668384	.	+	.	gene_id "XLOC_000274"; transcript_id "5_00000422"; exon_number "14"; gene_name "uc001awa.1"; oId "uc001awa.1"; nearest_ref "uc001awa.1"; class_code "="; tss_id "TSS269"; p_id "P276";
chr1	hg19_knownGene	exon	15671579	15671686	.	+	.	gene_id "XLOC_000274"; transcript_id "5_00000422"; exon_number "15"; gene_name "uc001awa.1"; oId "uc001awa.1"; nearest_ref "uc001awa.1"; class_code "="; tss_id "TSS269"; p_id "P276";
chr1	hg19_knownGene	exon	15671912	15672019	.	+	.	gene_id "XLOC_000274"; transcript_id "5_00000422"; exon_number "16"; gene_name "uc001awa.1"; oId "uc001awa.1"; nearest_ref "uc001awa.1"; class_code "="; tss_id "TSS269"; p_id "P276";
chr1	hg19_knownGene	exon	15573768	15573891	.	+	.	gene_id "XLOC_000274"; transcript_id "5_00000423"; exon_number "1"; gene_name "uc001awb.2"; oId "uc001awb.2"; nearest_ref "uc001awb.2"; class_code "="; tss_id "TSS269"; p_id "P277";
chr1	hg19_knownGene	exon	15578267	15578373	.	+	.	gene_id "XLOC_000274"; transcript_id "5_00000423"; exon_number "2"; gene_name "uc001awb.2"; oId "uc001awb.2"; nearest_ref "uc001awb.2"; class_code "="; tss_id "TSS269"; p_id "P277";
chr1	hg19_knownGene	exon	15598819	15599025	.	+	.	gene_id "XLOC_000274"; transcript_id "5_00000423"; exon_number "3"; gene_name "uc001awb.2"; oId "uc001awb.2"; nearest_ref "uc001awb.2"; class_code "="; tss_id "TSS269"; p_id "P277";
chr1	hg19_knownGene	exon	15615895	15616162	.	+	.	gene_id "XLOC_000274"; transcript_id "5_00000423"; exon_number "4"; gene_name "uc001awb.2"; oId "uc001awb.2"; nearest_ref "uc001awb.2"; class_code "="; tss_id "TSS269"; p_id "P277";
chr1	hg19_knownGene	exon	15623180	15623289	.	+	.	gene_id "XLOC_000274"; transcript_id "5_00000423"; exon_number "5"; gene_name "uc001awb.2"; oId "uc001awb.2"; nearest_ref "uc001awb.2"; class_code "="; tss_id "TSS269"; p_id "P277";
chr1	hg19_knownGene	exon	15627701	15627937	.	+	.	gene_id "XLOC_000274"; transcript_id "5_00000423"; exon_number "6"; gene_name "uc001awb.2"; oId "uc001awb.2"; nearest_ref "uc001awb.2"; class_code "="; tss_id "TSS269"; p_id "P277";
chr1	hg19_knownGene	exon	15635109	15635232	.	+	.	gene_id "XLOC_000274"; transcript_id "5_00000423"; exon_number "7"; gene_name "uc001awb.2"; oId "uc001awb.2"; nearest_ref "uc001awb.2"; class_code "="; tss_id "TSS269"; p_id "P277";
chr1	hg19_knownGene	exon	15639553	15639683	.	+	.	gene_id "XLOC_000274"; transcript_id "5_00000423"; exon_number "8"; gene_name "uc001awb.2"; oId "uc001awb.2"; nearest_ref "uc001awb.2"; class_code "="; tss_id "TSS269"; p_id "P277";
chr1	hg19_knownGene	exon	15642874	15642963	.	+	.	gene_id "XLOC_000274"; transcript_id "5_00000423"; exon_number "9"; gene_name "uc001awb.2"; oId "uc001awb.2"; nearest_ref "uc001awb.2"; class_code "="; tss_id "TSS269"; p_id "P277";
chr1	hg19_knownGene	exon	15644320	15644424	.	+	.	gene_id "XLOC_000274"; transcript_id "5_00000423"; exon_number "10"; gene_name "uc001awb.2"; oId "uc001awb.2"; nearest_ref "uc001awb.2"; class_code "="; tss_id "TSS269"; p_id "P277";
chr1	hg19_knownGene	exon	15650948	15651055	.	+	.	gene_id "XLOC_000274"; transcript_id "5_00000423"; exon_number "11"; gene_name "uc001awb.2"; oId "uc001awb.2"; nearest_ref "uc001awb.2"; class_code "="; tss_id "TSS269"; p_id "P277";
chr1	hg19_knownGene	exon	15653555	15653638	.	+	.	gene_id "XLOC_000274"; transcript_id "5_00000423"; exon_number "12"; gene_name "uc001awb.2"; oId "uc001awb.2"; nearest_ref "uc001awb.2"; class_code "="; tss_id "TSS269"; p_id "P277";
chr1	hg19_knownGene	exon	15654773	15654925	.	+	.	gene_id "XLOC_000274"; transcript_id "5_00000423"; exon_number "13"; gene_name "uc001awb.2"; oId "uc001awb.2"; nearest_ref "uc001awb.2"; class_code "="; tss_id "TSS269"; p_id "P277";
chr1	hg19_knownGene	exon	15655842	15656037	.	+	.	gene_id "XLOC_000274"; transcript_id "5_00000423"; exon_number "14"; gene_name "uc001awb.2"; oId "uc001awb.2"; nearest_ref "uc001awb.2"; class_code "="; tss_id "TSS269"; p_id "P277";
chr1	hg19_knownGene	exon	15668232	15668389	.	+	.	gene_id "XLOC_000274"; transcript_id "5_00000423"; exon_number "15"; gene_name "uc001awb.2"; oId "uc001awb.2"; nearest_ref "uc001awb.2"; class_code "="; tss_id "TSS269"; p_id "P277";
chr1	hg19_knownGene	exon	15671579	15671686	.	+	.	gene_id "XLOC_000274"; transcript_id "5_00000423"; exon_number "16"; gene_name "uc001awb.2"; oId "uc001awb.2"; nearest_ref "uc001awb.2"; class_code "="; tss_id "TSS269"; p_id "P277";
chr1	hg19_knownGene	exon	15671912	15672019	.	+	.	gene_id "XLOC_000274"; transcript_id "5_00000423"; exon_number "17"; gene_name "uc001awb.2"; oId "uc001awb.2"; nearest_ref "uc001awb.2"; class_code "="; tss_id "TSS269"; p_id "P277";
chr1	hg19_knownGene	exon	15675538	15675645	.	+	.	gene_id "XLOC_000274"; transcript_id "5_00000423"; exon_number "18"; gene_name "uc001awb.2"; oId "uc001awb.2"; nearest_ref "uc001awb.2"; class_code "="; tss_id "TSS269"; p_id "P277";
chr1	hg19_knownGene	exon	15679373	15679480	.	+	.	gene_id "XLOC_000274"; transcript_id "5_00000423"; exon_number "19"; gene_name "uc001awb.2"; oId "uc001awb.2"; nearest_ref "uc001awb.2"; class_code "="; tss_id "TSS269"; p_id "P277";
chr1	hg19_knownGene	exon	15684606	15684779	.	+	.	gene_id "XLOC_000274"; transcript_id "5_00000423"; exon_number "20"; gene_name "uc001awb.2"; oId "uc001awb.2"; nearest_ref "uc001awb.2"; class_code "="; tss_id "TSS269"; p_id "P277";
chr1	hg19_knownGene	exon	15686974	15687199	.	+	.	gene_id "XLOC_000274"; transcript_id "5_00000423"; exon_number "21"; gene_name "uc001awb.2"; oId "uc001awb.2"; nearest_ref "uc001awb.2"; class_code "="; tss_id "TSS269"; p_id "P277";
chr1	hg19_knownGene	exon	15689138	15689222	.	+	.	gene_id "XLOC_000274"; transcript_id "5_00000423"; exon_number "22"; gene_name "uc001awb.2"; oId "uc001awb.2"; nearest_ref "uc001awb.2"; class_code "="; tss_id "TSS269"; p_id "P277";
chr1	hg19_knownGene	exon	15692323	15692429	.	+	.	gene_id "XLOC_000274"; transcript_id "5_00000423"; exon_number "23"; gene_name "uc001awb.2"; oId "uc001awb.2"; nearest_ref "uc001awb.2"; class_code "="; tss_id "TSS269"; p_id "P277";
chr1	hg19_knownGene	exon	15693959	15694118	.	+	.	gene_id "XLOC_000274"; transcript_id "5_00000423"; exon_number "24"; gene_name "uc001awb.2"; oId "uc001awb.2"; nearest_ref "uc001awb.2"; class_code "="; tss_id "TSS269"; p_id "P277";
chr1	hg19_knownGene	exon	15695866	15695998	.	+	.	gene_id "XLOC_000274"; transcript_id "5_00000423"; exon_number "25"; gene_name "uc001awb.2"; oId "uc001awb.2"; nearest_ref "uc001awb.2"; class_code "="; tss_id "TSS269"; p_id "P277";
chr1	hg19_knownGene	exon	15700998	15701127	.	+	.	gene_id "XLOC_000274"; transcript_id "5_00000423"; exon_number "26"; gene_name "uc001awb.2"; oId "uc001awb.2"; nearest_ref "uc001awb.2"; class_code "="; tss_id "TSS269"; p_id "P277";
chr1	hg19_knownGene	exon	15702099	15702226	.	+	.	gene_id "XLOC_000274"; transcript_id "5_00000423"; exon_number "27"; gene_name "uc001awb.2"; oId "uc001awb.2"; nearest_ref "uc001awb.2"; class_code "="; tss_id "TSS269"; p_id "P277";
chr1	hg19_knownGene	exon	15707197	15707292	.	+	.	gene_id "XLOC_000274"; transcript_id "5_00000423"; exon_number "28"; gene_name "uc001awb.2"; oId "uc001awb.2"; nearest_ref "uc001awb.2"; class_code "="; tss_id "TSS269"; p_id "P277";
chr1	hg19_knownGene	exon	15707727	15707947	.	+	.	gene_id "XLOC_000274"; transcript_id "5_00000423"; exon_number "29"; gene_name "uc001awb.2"; oId "uc001awb.2"; nearest_ref "uc001awb.2"; class_code "="; tss_id "TSS269"; p_id "P277";
chr1	hg19_knownGene	exon	15708524	15708689	.	+	.	gene_id "XLOC_000274"; transcript_id "5_00000423"; exon_number "30"; gene_name "uc001awb.2"; oId "uc001awb.2"; nearest_ref "uc001awb.2"; class_code "="; tss_id "TSS269"; p_id "P277";
chr1	hg19_knownGene	exon	15723793	15724622	.	+	.	gene_id "XLOC_000274"; transcript_id "5_00000423"; exon_number "31"; gene_name "uc001awb.2"; oId "uc001awb.2"; nearest_ref "uc001awb.2"; class_code "="; tss_id "TSS269"; p_id "P277";
chr1	hg19_knownGene	exon	15668232	15668384	.	+	.	gene_id "XLOC_000274"; transcript_id "5_00000424"; exon_number "1"; gene_name "uc001awd.1"; oId "uc001awd.1"; nearest_ref "uc001awd.1"; class_code "="; tss_id "TSS270"; p_id "P275";
chr1	hg19_knownGene	exon	15671579	15671686	.	+	.	gene_id "XLOC_000274"; transcript_id "5_00000424"; exon_number "2"; gene_name "uc001awd.1"; oId "uc001awd.1"; nearest_ref "uc001awd.1"; class_code "="; tss_id "TSS270"; p_id "P275";
chr1	hg19_knownGene	exon	15671912	15672019	.	+	.	gene_id "XLOC_000274"; transcript_id "5_00000424"; exon_number "3"; gene_name "uc001awd.1"; oId "uc001awd.1"; nearest_ref "uc001awd.1"; class_code "="; tss_id "TSS270"; p_id "P275";
chr1	hg19_knownGene	exon	15679373	15679480	.	+	.	gene_id "XLOC_000274"; transcript_id "5_00000424"; exon_number "4"; gene_name "uc001awd.1"; oId "uc001awd.1"; nearest_ref "uc001awd.1"; class_code "="; tss_id "TSS270"; p_id "P275";
chr1	hg19_knownGene	exon	15684606	15684779	.	+	.	gene_id "XLOC_000274"; transcript_id "5_00000424"; exon_number "5"; gene_name "uc001awd.1"; oId "uc001awd.1"; nearest_ref "uc001awd.1"; class_code "="; tss_id "TSS270"; p_id "P275";
chr1	hg19_knownGene	exon	15686974	15687199	.	+	.	gene_id "XLOC_000274"; transcript_id "5_00000424"; exon_number "6"; gene_name "uc001awd.1"; oId "uc001awd.1"; nearest_ref "uc001awd.1"; class_code "="; tss_id "TSS270"; p_id "P275";
chr1	hg19_knownGene	exon	15689138	15689222	.	+	.	gene_id "XLOC_000274"; transcript_id "5_00000424"; exon_number "7"; gene_name "uc001awd.1"; oId "uc001awd.1"; nearest_ref "uc001awd.1"; class_code "="; tss_id "TSS270"; p_id "P275";
chr1	hg19_knownGene	exon	15692323	15692429	.	+	.	gene_id "XLOC_000274"; transcript_id "5_00000424"; exon_number "8"; gene_name "uc001awd.1"; oId "uc001awd.1"; nearest_ref "uc001awd.1"; class_code "="; tss_id "TSS270"; p_id "P275";
chr1	hg19_knownGene	exon	15693959	15694118	.	+	.	gene_id "XLOC_000274"; transcript_id "5_00000424"; exon_number "9"; gene_name "uc001awd.1"; oId "uc001awd.1"; nearest_ref "uc001awd.1"; class_code "="; tss_id "TSS270"; p_id "P275";
chr1	hg19_knownGene	exon	15695866	15695998	.	+	.	gene_id "XLOC_000274"; transcript_id "5_00000424"; exon_number "10"; gene_name "uc001awd.1"; oId "uc001awd.1"; nearest_ref "uc001awd.1"; class_code "="; tss_id "TSS270"; p_id "P275";
chr1	hg19_knownGene	exon	15700998	15701127	.	+	.	gene_id "XLOC_000274"; transcript_id "5_00000424"; exon_number "11"; gene_name "uc001awd.1"; oId "uc001awd.1"; nearest_ref "uc001awd.1"; class_code "="; tss_id "TSS270"; p_id "P275";
chr1	hg19_knownGene	exon	15702099	15702226	.	+	.	gene_id "XLOC_000274"; transcript_id "5_00000424"; exon_number "12"; gene_name "uc001awd.1"; oId "uc001awd.1"; nearest_ref "uc001awd.1"; class_code "="; tss_id "TSS270"; p_id "P275";
chr1	hg19_knownGene	exon	15707197	15707292	.	+	.	gene_id "XLOC_000274"; transcript_id "5_00000424"; exon_number "13"; gene_name "uc001awd.1"; oId "uc001awd.1"; nearest_ref "uc001awd.1"; class_code "="; tss_id "TSS270"; p_id "P275";
chr1	hg19_knownGene	exon	15707727	15707947	.	+	.	gene_id "XLOC_000274"; transcript_id "5_00000424"; exon_number "14"; gene_name "uc001awd.1"; oId "uc001awd.1"; nearest_ref "uc001awd.1"; class_code "="; tss_id "TSS270"; p_id "P275";
chr1	hg19_knownGene	exon	15708524	15708689	.	+	.	gene_id "XLOC_000274"; transcript_id "5_00000424"; exon_number "15"; gene_name "uc001awd.1"; oId "uc001awd.1"; nearest_ref "uc001awd.1"; class_code "="; tss_id "TSS270"; p_id "P275";
chr1	hg19_knownGene	exon	15709652	15711054	.	+	.	gene_id "XLOC_000274"; transcript_id "5_00000424"; exon_number "16"; gene_name "uc001awd.1"; oId "uc001awd.1"; nearest_ref "uc001awd.1"; class_code "="; tss_id "TSS270"; p_id "P275";
chr1	hg19_knownGene	exon	15671579	15671686	.	+	.	gene_id "XLOC_000274"; transcript_id "5_00000425"; exon_number "1"; gene_name "uc010obl.1"; oId "uc010obl.1"; nearest_ref "uc010obl.1"; class_code "="; tss_id "TSS271"; p_id "P274";
chr1	hg19_knownGene	exon	15671912	15672019	.	+	.	gene_id "XLOC_000274"; transcript_id "5_00000425"; exon_number "2"; gene_name "uc010obl.1"; oId "uc010obl.1"; nearest_ref "uc010obl.1"; class_code "="; tss_id "TSS271"; p_id "P274";
chr1	hg19_knownGene	exon	15679373	15679480	.	+	.	gene_id "XLOC_000274"; transcript_id "5_00000425"; exon_number "3"; gene_name "uc010obl.1"; oId "uc010obl.1"; nearest_ref "uc010obl.1"; class_code "="; tss_id "TSS271"; p_id "P274";
chr1	hg19_knownGene	exon	15684606	15684779	.	+	.	gene_id "XLOC_000274"; transcript_id "5_00000425"; exon_number "4"; gene_name "uc010obl.1"; oId "uc010obl.1"; nearest_ref "uc010obl.1"; class_code "="; tss_id "TSS271"; p_id "P274";
chr1	hg19_knownGene	exon	15686974	15687199	.	+	.	gene_id "XLOC_000274"; transcript_id "5_00000425"; exon_number "5"; gene_name "uc010obl.1"; oId "uc010obl.1"; nearest_ref "uc010obl.1"; class_code "="; tss_id "TSS271"; p_id "P274";
chr1	hg19_knownGene	exon	15689138	15689222	.	+	.	gene_id "XLOC_000274"; transcript_id "5_00000425"; exon_number "6"; gene_name "uc010obl.1"; oId "uc010obl.1"; nearest_ref "uc010obl.1"; class_code "="; tss_id "TSS271"; p_id "P274";
chr1	hg19_knownGene	exon	15692323	15692429	.	+	.	gene_id "XLOC_000274"; transcript_id "5_00000425"; exon_number "7"; gene_name "uc010obl.1"; oId "uc010obl.1"; nearest_ref "uc010obl.1"; class_code "="; tss_id "TSS271"; p_id "P274";
chr1	hg19_knownGene	exon	15693959	15694118	.	+	.	gene_id "XLOC_000274"; transcript_id "5_00000425"; exon_number "8"; gene_name "uc010obl.1"; oId "uc010obl.1"; nearest_ref "uc010obl.1"; class_code "="; tss_id "TSS271"; p_id "P274";
chr1	hg19_knownGene	exon	15695866	15695998	.	+	.	gene_id "XLOC_000274"; transcript_id "5_00000425"; exon_number "9"; gene_name "uc010obl.1"; oId "uc010obl.1"; nearest_ref "uc010obl.1"; class_code "="; tss_id "TSS271"; p_id "P274";
chr1	hg19_knownGene	exon	15700998	15701127	.	+	.	gene_id "XLOC_000274"; transcript_id "5_00000425"; exon_number "10"; gene_name "uc010obl.1"; oId "uc010obl.1"; nearest_ref "uc010obl.1"; class_code "="; tss_id "TSS271"; p_id "P274";
chr1	hg19_knownGene	exon	15702099	15702226	.	+	.	gene_id "XLOC_000274"; transcript_id "5_00000425"; exon_number "11"; gene_name "uc010obl.1"; oId "uc010obl.1"; nearest_ref "uc010obl.1"; class_code "="; tss_id "TSS271"; p_id "P274";
chr1	hg19_knownGene	exon	15707197	15707292	.	+	.	gene_id "XLOC_000274"; transcript_id "5_00000425"; exon_number "12"; gene_name "uc010obl.1"; oId "uc010obl.1"; nearest_ref "uc010obl.1"; class_code "="; tss_id "TSS271"; p_id "P274";
chr1	hg19_knownGene	exon	15707727	15707947	.	+	.	gene_id "XLOC_000274"; transcript_id "5_00000425"; exon_number "13"; gene_name "uc010obl.1"; oId "uc010obl.1"; nearest_ref "uc010obl.1"; class_code "="; tss_id "TSS271"; p_id "P274";
chr1	hg19_knownGene	exon	15708524	15708689	.	+	.	gene_id "XLOC_000274"; transcript_id "5_00000425"; exon_number "14"; gene_name "uc010obl.1"; oId "uc010obl.1"; nearest_ref "uc010obl.1"; class_code "="; tss_id "TSS271"; p_id "P274";
chr1	hg19_knownGene	exon	15717706	15717759	.	+	.	gene_id "XLOC_000274"; transcript_id "5_00000425"; exon_number "15"; gene_name "uc010obl.1"; oId "uc010obl.1"; nearest_ref "uc010obl.1"; class_code "="; tss_id "TSS271"; p_id "P274";
chr1	hg19_knownGene	exon	15723793	15724622	.	+	.	gene_id "XLOC_000274"; transcript_id "5_00000425"; exon_number "16"; gene_name "uc010obl.1"; oId "uc010obl.1"; nearest_ref "uc010obl.1"; class_code "="; tss_id "TSS271"; p_id "P274";
chr1	hg19_knownGene	exon	15671912	15672019	.	+	.	gene_id "XLOC_000274"; transcript_id "5_00000426"; exon_number "1"; gene_name "uc001awe.1"; oId "uc001awe.1"; nearest_ref "uc001awe.1"; class_code "="; tss_id "TSS272"; p_id "P273";
chr1	hg19_knownGene	exon	15679373	15679480	.	+	.	gene_id "XLOC_000274"; transcript_id "5_00000426"; exon_number "2"; gene_name "uc001awe.1"; oId "uc001awe.1"; nearest_ref "uc001awe.1"; class_code "="; tss_id "TSS272"; p_id "P273";
chr1	hg19_knownGene	exon	15684606	15684779	.	+	.	gene_id "XLOC_000274"; transcript_id "5_00000426"; exon_number "3"; gene_name "uc001awe.1"; oId "uc001awe.1"; nearest_ref "uc001awe.1"; class_code "="; tss_id "TSS272"; p_id "P273";
chr1	hg19_knownGene	exon	15686974	15687199	.	+	.	gene_id "XLOC_000274"; transcript_id "5_00000426"; exon_number "4"; gene_name "uc001awe.1"; oId "uc001awe.1"; nearest_ref "uc001awe.1"; class_code "="; tss_id "TSS272"; p_id "P273";
chr1	hg19_knownGene	exon	15689138	15689222	.	+	.	gene_id "XLOC_000274"; transcript_id "5_00000426"; exon_number "5"; gene_name "uc001awe.1"; oId "uc001awe.1"; nearest_ref "uc001awe.1"; class_code "="; tss_id "TSS272"; p_id "P273";
chr1	hg19_knownGene	exon	15692323	15692429	.	+	.	gene_id "XLOC_000274"; transcript_id "5_00000426"; exon_number "6"; gene_name "uc001awe.1"; oId "uc001awe.1"; nearest_ref "uc001awe.1"; class_code "="; tss_id "TSS272"; p_id "P273";
chr1	hg19_knownGene	exon	15693959	15694118	.	+	.	gene_id "XLOC_000274"; transcript_id "5_00000426"; exon_number "7"; gene_name "uc001awe.1"; oId "uc001awe.1"; nearest_ref "uc001awe.1"; class_code "="; tss_id "TSS272"; p_id "P273";
chr1	hg19_knownGene	exon	15695866	15695998	.	+	.	gene_id "XLOC_000274"; transcript_id "5_00000426"; exon_number "8"; gene_name "uc001awe.1"; oId "uc001awe.1"; nearest_ref "uc001awe.1"; class_code "="; tss_id "TSS272"; p_id "P273";
chr1	hg19_knownGene	exon	15700998	15701127	.	+	.	gene_id "XLOC_000274"; transcript_id "5_00000426"; exon_number "9"; gene_name "uc001awe.1"; oId "uc001awe.1"; nearest_ref "uc001awe.1"; class_code "="; tss_id "TSS272"; p_id "P273";
chr1	hg19_knownGene	exon	15702099	15702226	.	+	.	gene_id "XLOC_000274"; transcript_id "5_00000426"; exon_number "10"; gene_name "uc001awe.1"; oId "uc001awe.1"; nearest_ref "uc001awe.1"; class_code "="; tss_id "TSS272"; p_id "P273";
chr1	hg19_knownGene	exon	15707197	15707292	.	+	.	gene_id "XLOC_000274"; transcript_id "5_00000426"; exon_number "11"; gene_name "uc001awe.1"; oId "uc001awe.1"; nearest_ref "uc001awe.1"; class_code "="; tss_id "TSS272"; p_id "P273";
chr1	hg19_knownGene	exon	15707727	15707947	.	+	.	gene_id "XLOC_000274"; transcript_id "5_00000426"; exon_number "12"; gene_name "uc001awe.1"; oId "uc001awe.1"; nearest_ref "uc001awe.1"; class_code "="; tss_id "TSS272"; p_id "P273";
chr1	hg19_knownGene	exon	15708524	15708689	.	+	.	gene_id "XLOC_000274"; transcript_id "5_00000426"; exon_number "13"; gene_name "uc001awe.1"; oId "uc001awe.1"; nearest_ref "uc001awe.1"; class_code "="; tss_id "TSS272"; p_id "P273";
chr1	hg19_knownGene	exon	15723793	15724622	.	+	.	gene_id "XLOC_000274"; transcript_id "5_00000426"; exon_number "14"; gene_name "uc001awe.1"; oId "uc001awe.1"; nearest_ref "uc001awe.1"; class_code "="; tss_id "TSS272"; p_id "P273";
chr1	Cufflinks	exon	15679211	15679480	.	+	.	gene_id "XLOC_000274"; transcript_id "5_00011666"; exon_number "1"; gene_name "uc010obl.1"; oId "upf3.188.6"; nearest_ref "uc010obl.1"; class_code "c"; tss_id "TSS273";
chr1	Cufflinks	exon	15684606	15684779	.	+	.	gene_id "XLOC_000274"; transcript_id "5_00011666"; exon_number "2"; gene_name "uc010obl.1"; oId "upf3.188.6"; nearest_ref "uc010obl.1"; class_code "c"; tss_id "TSS273";
chr1	Cufflinks	exon	15686974	15687199	.	+	.	gene_id "XLOC_000274"; transcript_id "5_00011666"; exon_number "3"; gene_name "uc010obl.1"; oId "upf3.188.6"; nearest_ref "uc010obl.1"; class_code "c"; tss_id "TSS273";
chr1	Cufflinks	exon	15689138	15689222	.	+	.	gene_id "XLOC_000274"; transcript_id "5_00011666"; exon_number "4"; gene_name "uc010obl.1"; oId "upf3.188.6"; nearest_ref "uc010obl.1"; class_code "c"; tss_id "TSS273";
chr1	Cufflinks	exon	15692323	15692429	.	+	.	gene_id "XLOC_000274"; transcript_id "5_00011666"; exon_number "5"; gene_name "uc010obl.1"; oId "upf3.188.6"; nearest_ref "uc010obl.1"; class_code "c"; tss_id "TSS273";
chr1	Cufflinks	exon	15693959	15694118	.	+	.	gene_id "XLOC_000274"; transcript_id "5_00011666"; exon_number "6"; gene_name "uc010obl.1"; oId "upf3.188.6"; nearest_ref "uc010obl.1"; class_code "c"; tss_id "TSS273";
chr1	Cufflinks	exon	15695866	15695998	.	+	.	gene_id "XLOC_000274"; transcript_id "5_00011666"; exon_number "7"; gene_name "uc010obl.1"; oId "upf3.188.6"; nearest_ref "uc010obl.1"; class_code "c"; tss_id "TSS273";
chr1	Cufflinks	exon	15700998	15701127	.	+	.	gene_id "XLOC_000274"; transcript_id "5_00011666"; exon_number "8"; gene_name "uc010obl.1"; oId "upf3.188.6"; nearest_ref "uc010obl.1"; class_code "c"; tss_id "TSS273";
chr1	Cufflinks	exon	15702099	15702226	.	+	.	gene_id "XLOC_000274"; transcript_id "5_00011666"; exon_number "9"; gene_name "uc010obl.1"; oId "upf3.188.6"; nearest_ref "uc010obl.1"; class_code "c"; tss_id "TSS273";
chr1	Cufflinks	exon	15707197	15707292	.	+	.	gene_id "XLOC_000274"; transcript_id "5_00011666"; exon_number "10"; gene_name "uc010obl.1"; oId "upf3.188.6"; nearest_ref "uc010obl.1"; class_code "c"; tss_id "TSS273";
chr1	Cufflinks	exon	15707727	15707947	.	+	.	gene_id "XLOC_000274"; transcript_id "5_00011666"; exon_number "11"; gene_name "uc010obl.1"; oId "upf3.188.6"; nearest_ref "uc010obl.1"; class_code "c"; tss_id "TSS273";
chr1	Cufflinks	exon	15708524	15708689	.	+	.	gene_id "XLOC_000274"; transcript_id "5_00011666"; exon_number "12"; gene_name "uc010obl.1"; oId "upf3.188.6"; nearest_ref "uc010obl.1"; class_code "c"; tss_id "TSS273";
chr1	Cufflinks	exon	15717706	15717759	.	+	.	gene_id "XLOC_000274"; transcript_id "5_00011666"; exon_number "13"; gene_name "uc010obl.1"; oId "upf3.188.6"; nearest_ref "uc010obl.1"; class_code "c"; tss_id "TSS273";
chr1	Cufflinks	exon	15723793	15724622	.	+	.	gene_id "XLOC_000274"; transcript_id "5_00011666"; exon_number "14"; gene_name "uc010obl.1"; oId "upf3.188.6"; nearest_ref "uc010obl.1"; class_code "c"; tss_id "TSS273";
chr1	hg19_knownGene	exon	15684287	15684779	.	+	.	gene_id "XLOC_000274"; transcript_id "5_00000427"; exon_number "1"; gene_name "uc001awf.2"; oId "uc001awf.2"; nearest_ref "uc001awf.2"; class_code "="; tss_id "TSS275"; p_id "P272";
chr1	hg19_knownGene	exon	15686974	15687199	.	+	.	gene_id "XLOC_000274"; transcript_id "5_00000427"; exon_number "2"; gene_name "uc001awf.2"; oId "uc001awf.2"; nearest_ref "uc001awf.2"; class_code "="; tss_id "TSS275"; p_id "P272";
chr1	hg19_knownGene	exon	15689138	15689222	.	+	.	gene_id "XLOC_000274"; transcript_id "5_00000427"; exon_number "3"; gene_name "uc001awf.2"; oId "uc001awf.2"; nearest_ref "uc001awf.2"; class_code "="; tss_id "TSS275"; p_id "P272";
chr1	hg19_knownGene	exon	15690237	15690810	.	+	.	gene_id "XLOC_000274"; transcript_id "5_00000427"; exon_number "4"; gene_name "uc001awf.2"; oId "uc001awf.2"; nearest_ref "uc001awf.2"; class_code "="; tss_id "TSS275"; p_id "P272";
chr1	hg19_knownGene	exon	15707197	15707292	.	+	.	gene_id "XLOC_000274"; transcript_id "5_00000428"; exon_number "1"; gene_name "uc001awg.2"; oId "uc001awg.2"; nearest_ref "uc001awg.2"; class_code "="; tss_id "TSS276";
chr1	hg19_knownGene	exon	15707727	15707947	.	+	.	gene_id "XLOC_000274"; transcript_id "5_00000428"; exon_number "2"; gene_name "uc001awg.2"; oId "uc001awg.2"; nearest_ref "uc001awg.2"; class_code "="; tss_id "TSS276";
chr1	hg19_knownGene	exon	15708524	15708689	.	+	.	gene_id "XLOC_000274"; transcript_id "5_00000428"; exon_number "3"; gene_name "uc001awg.2"; oId "uc001awg.2"; nearest_ref "uc001awg.2"; class_code "="; tss_id "TSS276";
chr1	hg19_knownGene	exon	15714547	15714627	.	+	.	gene_id "XLOC_000274"; transcript_id "5_00000428"; exon_number "4"; gene_name "uc001awg.2"; oId "uc001awg.2"; nearest_ref "uc001awg.2"; class_code "="; tss_id "TSS276";
chr1	hg19_knownGene	exon	15714842	15714918	.	+	.	gene_id "XLOC_000274"; transcript_id "5_00000428"; exon_number "5"; gene_name "uc001awg.2"; oId "uc001awg.2"; nearest_ref "uc001awg.2"; class_code "="; tss_id "TSS276";
chr1	hg19_knownGene	exon	15719596	15719713	.	+	.	gene_id "XLOC_000274"; transcript_id "5_00000428"; exon_number "6"; gene_name "uc001awg.2"; oId "uc001awg.2"; nearest_ref "uc001awg.2"; class_code "="; tss_id "TSS276";
chr1	hg19_knownGene	exon	15723793	15723945	.	+	.	gene_id "XLOC_000274"; transcript_id "5_00000428"; exon_number "7"; gene_name "uc001awg.2"; oId "uc001awg.2"; nearest_ref "uc001awg.2"; class_code "="; tss_id "TSS276";
chr1	hg19_knownGene	exon	15726450	15726776	.	+	.	gene_id "XLOC_000274"; transcript_id "5_00000428"; exon_number "8"; gene_name "uc001awg.2"; oId "uc001awg.2"; nearest_ref "uc001awg.2"; class_code "="; tss_id "TSS276";
chr1	hg19_knownGene	exon	15736391	15736775	.	+	.	gene_id "XLOC_000275"; transcript_id "5_00000429"; exon_number "1"; gene_name "uc001awh.2"; oId "uc001awh.2"; nearest_ref "uc001awh.2"; class_code "="; tss_id "TSS277"; p_id "P278";
chr1	hg19_knownGene	exon	15752367	15752514	.	+	.	gene_id "XLOC_000275"; transcript_id "5_00000429"; exon_number "2"; gene_name "uc001awh.2"; oId "uc001awh.2"; nearest_ref "uc001awh.2"; class_code "="; tss_id "TSS277"; p_id "P278";
chr1	hg19_knownGene	exon	15753646	15753780	.	+	.	gene_id "XLOC_000275"; transcript_id "5_00000429"; exon_number "3"; gene_name "uc001awh.2"; oId "uc001awh.2"; nearest_ref "uc001awh.2"; class_code "="; tss_id "TSS277"; p_id "P278";
chr1	hg19_knownGene	exon	15755089	15756839	.	+	.	gene_id "XLOC_000275"; transcript_id "5_00000429"; exon_number "4"; gene_name "uc001awh.2"; oId "uc001awh.2"; nearest_ref "uc001awh.2"; class_code "="; tss_id "TSS277"; p_id "P278";
chr1	Cufflinks	exon	15757142	15757347	.	+	.	gene_id "XLOC_000276"; transcript_id "5_00013160"; exon_number "1"; gene_name "uc001awh.2"; oId "upf1_r4.316.1"; nearest_ref "uc001awh.2"; class_code "p";
chr1	Cufflinks	exon	15764803	15765000	.	+	.	gene_id "XLOC_000277"; transcript_id "5_00000430"; exon_number "1"; gene_name "uc001awi.1"; oId "uc001awi.1_ext"; nearest_ref "uc001awi.1"; class_code "="; tss_id "TSS280"; p_id "P280";
chr1	Cufflinks	exon	15766796	15766887	.	+	.	gene_id "XLOC_000277"; transcript_id "5_00000430"; exon_number "2"; gene_name "uc001awi.1"; oId "uc001awi.1_ext"; nearest_ref "uc001awi.1"; class_code "="; tss_id "TSS280"; p_id "P280";
chr1	Cufflinks	exon	15766989	15767086	.	+	.	gene_id "XLOC_000277"; transcript_id "5_00000430"; exon_number "3"; gene_name "uc001awi.1"; oId "uc001awi.1_ext"; nearest_ref "uc001awi.1"; class_code "="; tss_id "TSS280"; p_id "P280";
chr1	Cufflinks	exon	15768943	15769068	.	+	.	gene_id "XLOC_000277"; transcript_id "5_00000430"; exon_number "4"; gene_name "uc001awi.1"; oId "uc001awi.1_ext"; nearest_ref "uc001awi.1"; class_code "="; tss_id "TSS280"; p_id "P280";
chr1	Cufflinks	exon	15769914	15770050	.	+	.	gene_id "XLOC_000277"; transcript_id "5_00000430"; exon_number "5"; gene_name "uc001awi.1"; oId "uc001awi.1_ext"; nearest_ref "uc001awi.1"; class_code "="; tss_id "TSS280"; p_id "P280";
chr1	Cufflinks	exon	15771101	15771246	.	+	.	gene_id "XLOC_000277"; transcript_id "5_00000430"; exon_number "6"; gene_name "uc001awi.1"; oId "uc001awi.1_ext"; nearest_ref "uc001awi.1"; class_code "="; tss_id "TSS280"; p_id "P280";
chr1	Cufflinks	exon	15772092	15772244	.	+	.	gene_id "XLOC_000277"; transcript_id "5_00000430"; exon_number "7"; gene_name "uc001awi.1"; oId "uc001awi.1_ext"; nearest_ref "uc001awi.1"; class_code "="; tss_id "TSS280"; p_id "P280";
chr1	Cufflinks	exon	15773070	15773153	.	+	.	gene_id "XLOC_000277"; transcript_id "5_00000430"; exon_number "8"; gene_name "uc001awi.1"; oId "uc001awi.1_ext"; nearest_ref "uc001awi.1"; class_code "="; tss_id "TSS280"; p_id "P280";
chr1	Cufflinks	exon	15764898	15765000	.	+	.	gene_id "XLOC_000277"; transcript_id "5_00000431"; exon_number "1"; gene_name "uc001awj.1"; oId "uc001awj.1_ext"; nearest_ref "uc001awj.1"; class_code "="; tss_id "TSS280"; p_id "P279";
chr1	Cufflinks	exon	15766796	15766887	.	+	.	gene_id "XLOC_000277"; transcript_id "5_00000431"; exon_number "2"; gene_name "uc001awj.1"; oId "uc001awj.1_ext"; nearest_ref "uc001awj.1"; class_code "="; tss_id "TSS280"; p_id "P279";
chr1	Cufflinks	exon	15766989	15767086	.	+	.	gene_id "XLOC_000277"; transcript_id "5_00000431"; exon_number "3"; gene_name "uc001awj.1"; oId "uc001awj.1_ext"; nearest_ref "uc001awj.1"; class_code "="; tss_id "TSS280"; p_id "P279";
chr1	Cufflinks	exon	15768943	15769068	.	+	.	gene_id "XLOC_000277"; transcript_id "5_00000431"; exon_number "4"; gene_name "uc001awj.1"; oId "uc001awj.1_ext"; nearest_ref "uc001awj.1"; class_code "="; tss_id "TSS280"; p_id "P279";
chr1	Cufflinks	exon	15769914	15770050	.	+	.	gene_id "XLOC_000277"; transcript_id "5_00000431"; exon_number "5"; gene_name "uc001awj.1"; oId "uc001awj.1_ext"; nearest_ref "uc001awj.1"; class_code "="; tss_id "TSS280"; p_id "P279";
chr1	Cufflinks	exon	15772092	15772244	.	+	.	gene_id "XLOC_000277"; transcript_id "5_00000431"; exon_number "6"; gene_name "uc001awj.1"; oId "uc001awj.1_ext"; nearest_ref "uc001awj.1"; class_code "="; tss_id "TSS280"; p_id "P279";
chr1	Cufflinks	exon	15773070	15773153	.	+	.	gene_id "XLOC_000277"; transcript_id "5_00000431"; exon_number "7"; gene_name "uc001awj.1"; oId "uc001awj.1_ext"; nearest_ref "uc001awj.1"; class_code "="; tss_id "TSS280"; p_id "P279";
chr1	Cufflinks	exon	15783184	15783288	.	+	.	gene_id "XLOC_000278"; transcript_id "5_00000432"; exon_number "1"; gene_name "uc001awk.2"; oId "uc001awk.2_ext"; nearest_ref "uc001awk.2"; class_code "="; tss_id "TSS281"; p_id "P281";
chr1	Cufflinks	exon	15783581	15783669	.	+	.	gene_id "XLOC_000278"; transcript_id "5_00000432"; exon_number "2"; gene_name "uc001awk.2"; oId "uc001awk.2_ext"; nearest_ref "uc001awk.2"; class_code "="; tss_id "TSS281"; p_id "P281";
chr1	Cufflinks	exon	15788056	15788153	.	+	.	gene_id "XLOC_000278"; transcript_id "5_00000432"; exon_number "3"; gene_name "uc001awk.2"; oId "uc001awk.2_ext"; nearest_ref "uc001awk.2"; class_code "="; tss_id "TSS281"; p_id "P281";
chr1	Cufflinks	exon	15789228	15789356	.	+	.	gene_id "XLOC_000278"; transcript_id "5_00000432"; exon_number "4"; gene_name "uc001awk.2"; oId "uc001awk.2_ext"; nearest_ref "uc001awk.2"; class_code "="; tss_id "TSS281"; p_id "P281";
chr1	Cufflinks	exon	15789881	15790017	.	+	.	gene_id "XLOC_000278"; transcript_id "5_00000432"; exon_number "5"; gene_name "uc001awk.2"; oId "uc001awk.2_ext"; nearest_ref "uc001awk.2"; class_code "="; tss_id "TSS281"; p_id "P281";
chr1	Cufflinks	exon	15792494	15792639	.	+	.	gene_id "XLOC_000278"; transcript_id "5_00000432"; exon_number "6"; gene_name "uc001awk.2"; oId "uc001awk.2_ext"; nearest_ref "uc001awk.2"; class_code "="; tss_id "TSS281"; p_id "P281";
chr1	Cufflinks	exon	15793881	15794033	.	+	.	gene_id "XLOC_000278"; transcript_id "5_00000432"; exon_number "7"; gene_name "uc001awk.2"; oId "uc001awk.2_ext"; nearest_ref "uc001awk.2"; class_code "="; tss_id "TSS281"; p_id "P281";
chr1	Cufflinks	exon	15798485	15798585	.	+	.	gene_id "XLOC_000278"; transcript_id "5_00000432"; exon_number "8"; gene_name "uc001awk.2"; oId "uc001awk.2_ext"; nearest_ref "uc001awk.2"; class_code "="; tss_id "TSS281"; p_id "P281";
chr1	hg19_knownGene	exon	15802596	15802660	.	+	.	gene_id "XLOC_000279"; transcript_id "5_00000433"; exon_number "1"; gene_name "uc001awl.2"; oId "uc001awl.2"; nearest_ref "uc001awl.2"; class_code "="; tss_id "TSS282"; p_id "P282";
chr1	hg19_knownGene	exon	15802952	15803040	.	+	.	gene_id "XLOC_000279"; transcript_id "5_00000433"; exon_number "2"; gene_name "uc001awl.2"; oId "uc001awl.2"; nearest_ref "uc001awl.2"; class_code "="; tss_id "TSS282"; p_id "P282";
chr1	hg19_knownGene	exon	15807593	15807690	.	+	.	gene_id "XLOC_000279"; transcript_id "5_00000433"; exon_number "3"; gene_name "uc001awl.2"; oId "uc001awl.2"; nearest_ref "uc001awl.2"; class_code "="; tss_id "TSS282"; p_id "P282";
chr1	hg19_knownGene	exon	15808760	15808888	.	+	.	gene_id "XLOC_000279"; transcript_id "5_00000433"; exon_number "4"; gene_name "uc001awl.2"; oId "uc001awl.2"; nearest_ref "uc001awl.2"; class_code "="; tss_id "TSS282"; p_id "P282";
chr1	hg19_knownGene	exon	15809759	15809895	.	+	.	gene_id "XLOC_000279"; transcript_id "5_00000433"; exon_number "5"; gene_name "uc001awl.2"; oId "uc001awl.2"; nearest_ref "uc001awl.2"; class_code "="; tss_id "TSS282"; p_id "P282";
chr1	hg19_knownGene	exon	15812396	15812541	.	+	.	gene_id "XLOC_000279"; transcript_id "5_00000433"; exon_number "6"; gene_name "uc001awl.2"; oId "uc001awl.2"; nearest_ref "uc001awl.2"; class_code "="; tss_id "TSS282"; p_id "P282";
chr1	hg19_knownGene	exon	15813780	15813932	.	+	.	gene_id "XLOC_000279"; transcript_id "5_00000433"; exon_number "7"; gene_name "uc001awl.2"; oId "uc001awl.2"; nearest_ref "uc001awl.2"; class_code "="; tss_id "TSS282"; p_id "P282";
chr1	hg19_knownGene	exon	15817790	15817894	.	+	.	gene_id "XLOC_000279"; transcript_id "5_00000433"; exon_number "8"; gene_name "uc001awl.2"; oId "uc001awl.2"; nearest_ref "uc001awl.2"; class_code "="; tss_id "TSS282"; p_id "P282";
chr1	Cufflinks	exon	15853334	15853453	.	+	.	gene_id "XLOC_000280"; transcript_id "5_00000434"; exon_number "1"; gene_name "uc001awr.1"; oId "uc001awr.1_ext"; nearest_ref "uc001awr.1"; class_code "="; tss_id "TSS283"; p_id "P285";
chr1	Cufflinks	exon	15855583	15855767	.	+	.	gene_id "XLOC_000280"; transcript_id "5_00000434"; exon_number "2"; gene_name "uc001awr.1"; oId "uc001awr.1_ext"; nearest_ref "uc001awr.1"; class_code "="; tss_id "TSS283"; p_id "P285";
chr1	Cufflinks	exon	15860732	15860798	.	+	.	gene_id "XLOC_000280"; transcript_id "5_00000434"; exon_number "3"; gene_name "uc001awr.1"; oId "uc001awr.1_ext"; nearest_ref "uc001awr.1"; class_code "="; tss_id "TSS283"; p_id "P285";
chr1	Cufflinks	exon	15862970	15863309	.	+	.	gene_id "XLOC_000280"; transcript_id "5_00000434"; exon_number "4"; gene_name "uc001awr.1"; oId "uc001awr.1_ext"; nearest_ref "uc001awr.1"; class_code "="; tss_id "TSS283"; p_id "P285";
chr1	Cufflinks	exon	15870894	15871078	.	+	.	gene_id "XLOC_000280"; transcript_id "5_00000434"; exon_number "5"; gene_name "uc001awr.1"; oId "uc001awr.1_ext"; nearest_ref "uc001awr.1"; class_code "="; tss_id "TSS283"; p_id "P285";
chr1	Cufflinks	exon	15873262	15873366	.	+	.	gene_id "XLOC_000280"; transcript_id "5_00000434"; exon_number "6"; gene_name "uc001awr.1"; oId "uc001awr.1_ext"; nearest_ref "uc001awr.1"; class_code "="; tss_id "TSS283"; p_id "P285";
chr1	Cufflinks	exon	15874765	15874923	.	+	.	gene_id "XLOC_000280"; transcript_id "5_00000434"; exon_number "7"; gene_name "uc001awr.1"; oId "uc001awr.1_ext"; nearest_ref "uc001awr.1"; class_code "="; tss_id "TSS283"; p_id "P285";
chr1	Cufflinks	exon	15886021	15886151	.	+	.	gene_id "XLOC_000280"; transcript_id "5_00000434"; exon_number "8"; gene_name "uc001awr.1"; oId "uc001awr.1_ext"; nearest_ref "uc001awr.1"; class_code "="; tss_id "TSS283"; p_id "P285";
chr1	Cufflinks	exon	15888637	15888820	.	+	.	gene_id "XLOC_000280"; transcript_id "5_00000434"; exon_number "9"; gene_name "uc001awr.1"; oId "uc001awr.1_ext"; nearest_ref "uc001awr.1"; class_code "="; tss_id "TSS283"; p_id "P285";
chr1	Cufflinks	exon	15890424	15890606	.	+	.	gene_id "XLOC_000280"; transcript_id "5_00000434"; exon_number "10"; gene_name "uc001awr.1"; oId "uc001awr.1_ext"; nearest_ref "uc001awr.1"; class_code "="; tss_id "TSS283"; p_id "P285";
chr1	Cufflinks	exon	15890778	15890854	.	+	.	gene_id "XLOC_000280"; transcript_id "5_00000434"; exon_number "11"; gene_name "uc001awr.1"; oId "uc001awr.1_ext"; nearest_ref "uc001awr.1"; class_code "="; tss_id "TSS283"; p_id "P285";
chr1	Cufflinks	exon	15892414	15892494	.	+	.	gene_id "XLOC_000280"; transcript_id "5_00000434"; exon_number "12"; gene_name "uc001awr.1"; oId "uc001awr.1_ext"; nearest_ref "uc001awr.1"; class_code "="; tss_id "TSS283"; p_id "P285";
chr1	Cufflinks	exon	15892577	15893091	.	+	.	gene_id "XLOC_000280"; transcript_id "5_00000434"; exon_number "13"; gene_name "uc001awr.1"; oId "uc001awr.1_ext"; nearest_ref "uc001awr.1"; class_code "="; tss_id "TSS283"; p_id "P285";
chr1	Cufflinks	exon	15853334	15853453	.	+	.	gene_id "XLOC_000280"; transcript_id "5_00000435"; exon_number "1"; gene_name "uc001aws.2"; oId "uc001aws.2_ext"; nearest_ref "uc001aws.2"; class_code "="; tss_id "TSS283"; p_id "P284";
chr1	Cufflinks	exon	15855583	15855767	.	+	.	gene_id "XLOC_000280"; transcript_id "5_00000435"; exon_number "2"; gene_name "uc001aws.2"; oId "uc001aws.2_ext"; nearest_ref "uc001aws.2"; class_code "="; tss_id "TSS283"; p_id "P284";
chr1	Cufflinks	exon	15860732	15860798	.	+	.	gene_id "XLOC_000280"; transcript_id "5_00000435"; exon_number "3"; gene_name "uc001aws.2"; oId "uc001aws.2_ext"; nearest_ref "uc001aws.2"; class_code "="; tss_id "TSS283"; p_id "P284";
chr1	Cufflinks	exon	15862970	15863309	.	+	.	gene_id "XLOC_000280"; transcript_id "5_00000435"; exon_number "4"; gene_name "uc001aws.2"; oId "uc001aws.2_ext"; nearest_ref "uc001aws.2"; class_code "="; tss_id "TSS283"; p_id "P284";
chr1	Cufflinks	exon	15870894	15871078	.	+	.	gene_id "XLOC_000280"; transcript_id "5_00000435"; exon_number "5"; gene_name "uc001aws.2"; oId "uc001aws.2_ext"; nearest_ref "uc001aws.2"; class_code "="; tss_id "TSS283"; p_id "P284";
chr1	Cufflinks	exon	15873262	15873366	.	+	.	gene_id "XLOC_000280"; transcript_id "5_00000435"; exon_number "6"; gene_name "uc001aws.2"; oId "uc001aws.2_ext"; nearest_ref "uc001aws.2"; class_code "="; tss_id "TSS283"; p_id "P284";
chr1	Cufflinks	exon	15874765	15874923	.	+	.	gene_id "XLOC_000280"; transcript_id "5_00000435"; exon_number "7"; gene_name "uc001aws.2"; oId "uc001aws.2_ext"; nearest_ref "uc001aws.2"; class_code "="; tss_id "TSS283"; p_id "P284";
chr1	Cufflinks	exon	15886021	15886151	.	+	.	gene_id "XLOC_000280"; transcript_id "5_00000435"; exon_number "8"; gene_name "uc001aws.2"; oId "uc001aws.2_ext"; nearest_ref "uc001aws.2"; class_code "="; tss_id "TSS283"; p_id "P284";
chr1	Cufflinks	exon	15888637	15888820	.	+	.	gene_id "XLOC_000280"; transcript_id "5_00000435"; exon_number "9"; gene_name "uc001aws.2"; oId "uc001aws.2_ext"; nearest_ref "uc001aws.2"; class_code "="; tss_id "TSS283"; p_id "P284";
chr1	Cufflinks	exon	15890424	15890606	.	+	.	gene_id "XLOC_000280"; transcript_id "5_00000435"; exon_number "10"; gene_name "uc001aws.2"; oId "uc001aws.2_ext"; nearest_ref "uc001aws.2"; class_code "="; tss_id "TSS283"; p_id "P284";
chr1	Cufflinks	exon	15890778	15890854	.	+	.	gene_id "XLOC_000280"; transcript_id "5_00000435"; exon_number "11"; gene_name "uc001aws.2"; oId "uc001aws.2_ext"; nearest_ref "uc001aws.2"; class_code "="; tss_id "TSS283"; p_id "P284";
chr1	Cufflinks	exon	15892414	15892494	.	+	.	gene_id "XLOC_000280"; transcript_id "5_00000435"; exon_number "12"; gene_name "uc001aws.2"; oId "uc001aws.2_ext"; nearest_ref "uc001aws.2"; class_code "="; tss_id "TSS283"; p_id "P284";
chr1	Cufflinks	exon	15892577	15892675	.	+	.	gene_id "XLOC_000280"; transcript_id "5_00000435"; exon_number "13"; gene_name "uc001aws.2"; oId "uc001aws.2_ext"; nearest_ref "uc001aws.2"; class_code "="; tss_id "TSS283"; p_id "P284";
chr1	Cufflinks	exon	15893594	15893764	.	+	.	gene_id "XLOC_000280"; transcript_id "5_00000435"; exon_number "14"; gene_name "uc001aws.2"; oId "uc001aws.2_ext"; nearest_ref "uc001aws.2"; class_code "="; tss_id "TSS283"; p_id "P284";
chr1	Cufflinks	exon	15894273	15898226	.	+	.	gene_id "XLOC_000280"; transcript_id "5_00000435"; exon_number "15"; gene_name "uc001aws.2"; oId "uc001aws.2_ext"; nearest_ref "uc001aws.2"; class_code "="; tss_id "TSS283"; p_id "P284";
chr1	Cufflinks	exon	15853343	15853453	.	+	.	gene_id "XLOC_000280"; transcript_id "5_00000436"; exon_number "1"; gene_name "uc001awt.2"; oId "uc001awt.2_ext"; nearest_ref "uc001awt.2"; class_code "="; tss_id "TSS283"; p_id "P283";
chr1	Cufflinks	exon	15860732	15860798	.	+	.	gene_id "XLOC_000280"; transcript_id "5_00000436"; exon_number "2"; gene_name "uc001awt.2"; oId "uc001awt.2_ext"; nearest_ref "uc001awt.2"; class_code "="; tss_id "TSS283"; p_id "P283";
chr1	Cufflinks	exon	15862970	15863309	.	+	.	gene_id "XLOC_000280"; transcript_id "5_00000436"; exon_number "3"; gene_name "uc001awt.2"; oId "uc001awt.2_ext"; nearest_ref "uc001awt.2"; class_code "="; tss_id "TSS283"; p_id "P283";
chr1	Cufflinks	exon	15870894	15871078	.	+	.	gene_id "XLOC_000280"; transcript_id "5_00000436"; exon_number "4"; gene_name "uc001awt.2"; oId "uc001awt.2_ext"; nearest_ref "uc001awt.2"; class_code "="; tss_id "TSS283"; p_id "P283";
chr1	Cufflinks	exon	15873262	15873366	.	+	.	gene_id "XLOC_000280"; transcript_id "5_00000436"; exon_number "5"; gene_name "uc001awt.2"; oId "uc001awt.2_ext"; nearest_ref "uc001awt.2"; class_code "="; tss_id "TSS283"; p_id "P283";
chr1	Cufflinks	exon	15874765	15874923	.	+	.	gene_id "XLOC_000280"; transcript_id "5_00000436"; exon_number "6"; gene_name "uc001awt.2"; oId "uc001awt.2_ext"; nearest_ref "uc001awt.2"; class_code "="; tss_id "TSS283"; p_id "P283";
chr1	Cufflinks	exon	15886021	15886151	.	+	.	gene_id "XLOC_000280"; transcript_id "5_00000436"; exon_number "7"; gene_name "uc001awt.2"; oId "uc001awt.2_ext"; nearest_ref "uc001awt.2"; class_code "="; tss_id "TSS283"; p_id "P283";
chr1	Cufflinks	exon	15888637	15888820	.	+	.	gene_id "XLOC_000280"; transcript_id "5_00000436"; exon_number "8"; gene_name "uc001awt.2"; oId "uc001awt.2_ext"; nearest_ref "uc001awt.2"; class_code "="; tss_id "TSS283"; p_id "P283";
chr1	Cufflinks	exon	15890424	15890606	.	+	.	gene_id "XLOC_000280"; transcript_id "5_00000436"; exon_number "9"; gene_name "uc001awt.2"; oId "uc001awt.2_ext"; nearest_ref "uc001awt.2"; class_code "="; tss_id "TSS283"; p_id "P283";
chr1	Cufflinks	exon	15890778	15890854	.	+	.	gene_id "XLOC_000280"; transcript_id "5_00000436"; exon_number "10"; gene_name "uc001awt.2"; oId "uc001awt.2_ext"; nearest_ref "uc001awt.2"; class_code "="; tss_id "TSS283"; p_id "P283";
chr1	Cufflinks	exon	15892414	15892494	.	+	.	gene_id "XLOC_000280"; transcript_id "5_00000436"; exon_number "11"; gene_name "uc001awt.2"; oId "uc001awt.2_ext"; nearest_ref "uc001awt.2"; class_code "="; tss_id "TSS283"; p_id "P283";
chr1	Cufflinks	exon	15892577	15892675	.	+	.	gene_id "XLOC_000280"; transcript_id "5_00000436"; exon_number "12"; gene_name "uc001awt.2"; oId "uc001awt.2_ext"; nearest_ref "uc001awt.2"; class_code "="; tss_id "TSS283"; p_id "P283";
chr1	Cufflinks	exon	15893594	15893764	.	+	.	gene_id "XLOC_000280"; transcript_id "5_00000436"; exon_number "13"; gene_name "uc001awt.2"; oId "uc001awt.2_ext"; nearest_ref "uc001awt.2"; class_code "="; tss_id "TSS283"; p_id "P283";
chr1	Cufflinks	exon	15894273	15898226	.	+	.	gene_id "XLOC_000280"; transcript_id "5_00000436"; exon_number "14"; gene_name "uc001awt.2"; oId "uc001awt.2_ext"; nearest_ref "uc001awt.2"; class_code "="; tss_id "TSS283"; p_id "P283";
chr1	hg19_knownGene	exon	15886021	15886151	.	+	.	gene_id "XLOC_000280"; transcript_id "5_00000437"; exon_number "1"; gene_name "uc001awu.2"; oId "uc001awu.2"; nearest_ref "uc001awu.2"; class_code "="; tss_id "TSS284";
chr1	hg19_knownGene	exon	15886626	15886824	.	+	.	gene_id "XLOC_000280"; transcript_id "5_00000437"; exon_number "2"; gene_name "uc001awu.2"; oId "uc001awu.2"; nearest_ref "uc001awu.2"; class_code "="; tss_id "TSS284";
chr1	hg19_knownGene	exon	15888637	15888820	.	+	.	gene_id "XLOC_000280"; transcript_id "5_00000437"; exon_number "3"; gene_name "uc001awu.2"; oId "uc001awu.2"; nearest_ref "uc001awu.2"; class_code "="; tss_id "TSS284";
chr1	hg19_knownGene	exon	15890424	15890606	.	+	.	gene_id "XLOC_000280"; transcript_id "5_00000437"; exon_number "4"; gene_name "uc001awu.2"; oId "uc001awu.2"; nearest_ref "uc001awu.2"; class_code "="; tss_id "TSS284";
chr1	hg19_knownGene	exon	15890778	15890854	.	+	.	gene_id "XLOC_000280"; transcript_id "5_00000437"; exon_number "5"; gene_name "uc001awu.2"; oId "uc001awu.2"; nearest_ref "uc001awu.2"; class_code "="; tss_id "TSS284";
chr1	hg19_knownGene	exon	15891677	15891948	.	+	.	gene_id "XLOC_000280"; transcript_id "5_00000437"; exon_number "6"; gene_name "uc001awu.2"; oId "uc001awu.2"; nearest_ref "uc001awu.2"; class_code "="; tss_id "TSS284";
chr1	hg19_knownGene	exon	15892414	15892494	.	+	.	gene_id "XLOC_000280"; transcript_id "5_00000437"; exon_number "7"; gene_name "uc001awu.2"; oId "uc001awu.2"; nearest_ref "uc001awu.2"; class_code "="; tss_id "TSS284";
chr1	hg19_knownGene	exon	15892577	15892905	.	+	.	gene_id "XLOC_000280"; transcript_id "5_00000437"; exon_number "8"; gene_name "uc001awu.2"; oId "uc001awu.2"; nearest_ref "uc001awu.2"; class_code "="; tss_id "TSS284";
chr1	hg19_knownGene	exon	15893594	15893764	.	+	.	gene_id "XLOC_000280"; transcript_id "5_00000437"; exon_number "9"; gene_name "uc001awu.2"; oId "uc001awu.2"; nearest_ref "uc001awu.2"; class_code "="; tss_id "TSS284";
chr1	hg19_knownGene	exon	15894273	15894730	.	+	.	gene_id "XLOC_000280"; transcript_id "5_00000437"; exon_number "10"; gene_name "uc001awu.2"; oId "uc001awu.2"; nearest_ref "uc001awu.2"; class_code "="; tss_id "TSS284";
chr1	hg19_knownGene	exon	15895272	15895466	.	+	.	gene_id "XLOC_000280"; transcript_id "5_00000437"; exon_number "11"; gene_name "uc001awu.2"; oId "uc001awu.2"; nearest_ref "uc001awu.2"; class_code "="; tss_id "TSS284";
chr1	hg19_knownGene	exon	15901255	15901644	.	+	.	gene_id "XLOC_000280"; transcript_id "5_00000437"; exon_number "12"; gene_name "uc001awu.2"; oId "uc001awu.2"; nearest_ref "uc001awu.2"; class_code "="; tss_id "TSS284";
chr1	hg19_knownGene	exon	15901830	15901967	.	+	.	gene_id "XLOC_000280"; transcript_id "5_00000437"; exon_number "13"; gene_name "uc001awu.2"; oId "uc001awu.2"; nearest_ref "uc001awu.2"; class_code "="; tss_id "TSS284";
chr1	hg19_knownGene	exon	15918754	15918872	.	+	.	gene_id "XLOC_000280"; transcript_id "5_00000437"; exon_number "14"; gene_name "uc001awu.2"; oId "uc001awu.2"; nearest_ref "uc001awu.2"; class_code "="; tss_id "TSS284";
chr1	Cufflinks	exon	15920912	15921128	.	+	.	gene_id "XLOC_000281"; transcript_id "5_00009119"; exon_number "1"; oId "SC4.278.1"; class_code "u";
chr1	Cufflinks	exon	15930211	15930694	.	+	.	gene_id "XLOC_000282"; transcript_id "5_00009120"; exon_number "1"; oId "upf1_r4.326.1"; class_code ".";
chr1	Cufflinks	exon	15930858	15931582	.	+	.	gene_id "XLOC_000283"; transcript_id "5_00013163"; exon_number "1"; oId "upf1_r4.327.1"; class_code "u";
chr1	Cufflinks	exon	15943949	15944303	.	+	.	gene_id "XLOC_000284"; transcript_id "5_00000440"; exon_number "1"; gene_name "uc001awx.1"; oId "upf3.205.1"; nearest_ref "uc001awx.1"; class_code "="; tss_id "TSS285"; p_id "P289";
chr1	Cufflinks	exon	15953164	15953293	.	+	.	gene_id "XLOC_000284"; transcript_id "5_00000440"; exon_number "2"; gene_name "uc001awx.1"; oId "upf3.205.1"; nearest_ref "uc001awx.1"; class_code "="; tss_id "TSS285"; p_id "P289";
chr1	Cufflinks	exon	15956820	15957056	.	+	.	gene_id "XLOC_000284"; transcript_id "5_00000440"; exon_number "3"; gene_name "uc001awx.1"; oId "upf3.205.1"; nearest_ref "uc001awx.1"; class_code "="; tss_id "TSS285"; p_id "P289";
chr1	Cufflinks	exon	15959934	15960060	.	+	.	gene_id "XLOC_000284"; transcript_id "5_00000440"; exon_number "4"; gene_name "uc001awx.1"; oId "upf3.205.1"; nearest_ref "uc001awx.1"; class_code "="; tss_id "TSS285"; p_id "P289";
chr1	Cufflinks	exon	15964802	15964929	.	+	.	gene_id "XLOC_000284"; transcript_id "5_00000440"; exon_number "5"; gene_name "uc001awx.1"; oId "upf3.205.1"; nearest_ref "uc001awx.1"; class_code "="; tss_id "TSS285"; p_id "P289";
chr1	Cufflinks	exon	15970017	15970145	.	+	.	gene_id "XLOC_000284"; transcript_id "5_00000440"; exon_number "6"; gene_name "uc001awx.1"; oId "upf3.205.1"; nearest_ref "uc001awx.1"; class_code "="; tss_id "TSS285"; p_id "P289";
chr1	Cufflinks	exon	15976215	15976318	.	+	.	gene_id "XLOC_000284"; transcript_id "5_00000440"; exon_number "7"; gene_name "uc001awx.1"; oId "upf3.205.1"; nearest_ref "uc001awx.1"; class_code "="; tss_id "TSS285"; p_id "P289";
chr1	Cufflinks	exon	15978201	15978390	.	+	.	gene_id "XLOC_000284"; transcript_id "5_00000440"; exon_number "8"; gene_name "uc001awx.1"; oId "upf3.205.1"; nearest_ref "uc001awx.1"; class_code "="; tss_id "TSS285"; p_id "P289";
chr1	Cufflinks	exon	15983112	15983174	.	+	.	gene_id "XLOC_000284"; transcript_id "5_00000440"; exon_number "9"; gene_name "uc001awx.1"; oId "upf3.205.1"; nearest_ref "uc001awx.1"; class_code "="; tss_id "TSS285"; p_id "P289";
chr1	Cufflinks	exon	15986332	15995535	.	+	.	gene_id "XLOC_000284"; transcript_id "5_00000440"; exon_number "10"; gene_name "uc001awx.1"; oId "upf3.205.1"; nearest_ref "uc001awx.1"; class_code "="; tss_id "TSS285"; p_id "P289";
chr1	Cufflinks	exon	15943958	15944303	.	+	.	gene_id "XLOC_000284"; transcript_id "5_00000439"; exon_number "1"; gene_name "uc001aww.2"; oId "uc001aww.2_ext"; nearest_ref "uc001aww.2"; class_code "="; tss_id "TSS285"; p_id "P288";
chr1	Cufflinks	exon	15953164	15953293	.	+	.	gene_id "XLOC_000284"; transcript_id "5_00000439"; exon_number "2"; gene_name "uc001aww.2"; oId "uc001aww.2_ext"; nearest_ref "uc001aww.2"; class_code "="; tss_id "TSS285"; p_id "P288";
chr1	Cufflinks	exon	15956820	15957056	.	+	.	gene_id "XLOC_000284"; transcript_id "5_00000439"; exon_number "3"; gene_name "uc001aww.2"; oId "uc001aww.2_ext"; nearest_ref "uc001aww.2"; class_code "="; tss_id "TSS285"; p_id "P288";
chr1	Cufflinks	exon	15959934	15960794	.	+	.	gene_id "XLOC_000284"; transcript_id "5_00000439"; exon_number "4"; gene_name "uc001aww.2"; oId "uc001aww.2_ext"; nearest_ref "uc001aww.2"; class_code "="; tss_id "TSS285"; p_id "P288";
chr1	hg19_knownGene	exon	15956820	15957056	.	+	.	gene_id "XLOC_000284"; transcript_id "5_00000441"; exon_number "1"; gene_name "uc009voj.1"; oId "uc009voj.1"; nearest_ref "uc009voj.1"; class_code "="; tss_id "TSS287"; p_id "P287";
chr1	hg19_knownGene	exon	15959934	15960060	.	+	.	gene_id "XLOC_000284"; transcript_id "5_00000441"; exon_number "2"; gene_name "uc009voj.1"; oId "uc009voj.1"; nearest_ref "uc009voj.1"; class_code "="; tss_id "TSS287"; p_id "P287";
chr1	hg19_knownGene	exon	15960293	15960374	.	+	.	gene_id "XLOC_000284"; transcript_id "5_00000441"; exon_number "3"; gene_name "uc009voj.1"; oId "uc009voj.1"; nearest_ref "uc009voj.1"; class_code "="; tss_id "TSS287"; p_id "P287";
chr1	hg19_knownGene	exon	15970017	15970145	.	+	.	gene_id "XLOC_000284"; transcript_id "5_00000441"; exon_number "4"; gene_name "uc009voj.1"; oId "uc009voj.1"; nearest_ref "uc009voj.1"; class_code "="; tss_id "TSS287"; p_id "P287";
chr1	hg19_knownGene	exon	15976215	15976318	.	+	.	gene_id "XLOC_000284"; transcript_id "5_00000441"; exon_number "5"; gene_name "uc009voj.1"; oId "uc009voj.1"; nearest_ref "uc009voj.1"; class_code "="; tss_id "TSS287"; p_id "P287";
chr1	hg19_knownGene	exon	15978201	15978390	.	+	.	gene_id "XLOC_000284"; transcript_id "5_00000441"; exon_number "6"; gene_name "uc009voj.1"; oId "uc009voj.1"; nearest_ref "uc009voj.1"; class_code "="; tss_id "TSS287"; p_id "P287";
chr1	hg19_knownGene	exon	15983112	15983174	.	+	.	gene_id "XLOC_000284"; transcript_id "5_00000441"; exon_number "7"; gene_name "uc009voj.1"; oId "uc009voj.1"; nearest_ref "uc009voj.1"; class_code "="; tss_id "TSS287"; p_id "P287";
chr1	hg19_knownGene	exon	15986332	15986748	.	+	.	gene_id "XLOC_000284"; transcript_id "5_00000441"; exon_number "8"; gene_name "uc009voj.1"; oId "uc009voj.1"; nearest_ref "uc009voj.1"; class_code "="; tss_id "TSS287"; p_id "P287";
chr1	Cufflinks	exon	15982173	15982183	.	+	.	gene_id "XLOC_000284"; transcript_id "5_00013164"; exon_number "1"; gene_name "uc009voj.1"; oId "upf1_r4.348.4"; nearest_ref "uc009voj.1"; class_code "j"; tss_id "TSS288";
chr1	Cufflinks	exon	15983114	15983174	.	+	.	gene_id "XLOC_000284"; transcript_id "5_00013164"; exon_number "2"; gene_name "uc009voj.1"; oId "upf1_r4.348.4"; nearest_ref "uc009voj.1"; class_code "j"; tss_id "TSS288";
chr1	Cufflinks	exon	15986332	15995535	.	+	.	gene_id "XLOC_000284"; transcript_id "5_00013164"; exon_number "3"; gene_name "uc009voj.1"; oId "upf1_r4.348.4"; nearest_ref "uc009voj.1"; class_code "j"; tss_id "TSS288";
chr1	Cufflinks	exon	16010827	16011113	.	+	.	gene_id "XLOC_000285"; transcript_id "5_00009121"; exon_number "1"; gene_name "uc010obo.1"; oId "SC4.uc010obo.1.2"; nearest_ref "uc010obo.1"; class_code "j"; tss_id "TSS289";
chr1	Cufflinks	exon	16042732	16042838	.	+	.	gene_id "XLOC_000285"; transcript_id "5_00009121"; exon_number "2"; gene_name "uc010obo.1"; oId "SC4.uc010obo.1.2"; nearest_ref "uc010obo.1"; class_code "j"; tss_id "TSS289";
chr1	Cufflinks	exon	16043202	16043311	.	+	.	gene_id "XLOC_000285"; transcript_id "5_00009121"; exon_number "3"; gene_name "uc010obo.1"; oId "SC4.uc010obo.1.2"; nearest_ref "uc010obo.1"; class_code "j"; tss_id "TSS289";
chr1	Cufflinks	exon	16044388	16044487	.	+	.	gene_id "XLOC_000285"; transcript_id "5_00009121"; exon_number "4"; gene_name "uc010obo.1"; oId "SC4.uc010obo.1.2"; nearest_ref "uc010obo.1"; class_code "j"; tss_id "TSS289";
chr1	Cufflinks	exon	16045033	16045120	.	+	.	gene_id "XLOC_000285"; transcript_id "5_00009121"; exon_number "5"; gene_name "uc010obo.1"; oId "SC4.uc010obo.1.2"; nearest_ref "uc010obo.1"; class_code "j"; tss_id "TSS289";
chr1	Cufflinks	exon	16046229	16046415	.	+	.	gene_id "XLOC_000285"; transcript_id "5_00009121"; exon_number "6"; gene_name "uc010obo.1"; oId "SC4.uc010obo.1.2"; nearest_ref "uc010obo.1"; class_code "j"; tss_id "TSS289";
chr1	Cufflinks	exon	16047824	16047883	.	+	.	gene_id "XLOC_000285"; transcript_id "5_00009121"; exon_number "7"; gene_name "uc010obo.1"; oId "SC4.uc010obo.1.2"; nearest_ref "uc010obo.1"; class_code "j"; tss_id "TSS289";
chr1	Cufflinks	exon	16049705	16049734	.	+	.	gene_id "XLOC_000285"; transcript_id "5_00009121"; exon_number "8"; gene_name "uc010obo.1"; oId "SC4.uc010obo.1.2"; nearest_ref "uc010obo.1"; class_code "j"; tss_id "TSS289";
chr1	hg19_knownGene	exon	16010827	16011113	.	+	.	gene_id "XLOC_000285"; transcript_id "5_00000444"; exon_number "1"; gene_name "uc010obo.1"; oId "uc010obo.1"; nearest_ref "uc010obo.1"; class_code "="; tss_id "TSS289"; p_id "P290";
chr1	hg19_knownGene	exon	16042732	16042838	.	+	.	gene_id "XLOC_000285"; transcript_id "5_00000444"; exon_number "2"; gene_name "uc010obo.1"; oId "uc010obo.1"; nearest_ref "uc010obo.1"; class_code "="; tss_id "TSS289"; p_id "P290";
chr1	hg19_knownGene	exon	16043202	16043311	.	+	.	gene_id "XLOC_000285"; transcript_id "5_00000444"; exon_number "3"; gene_name "uc010obo.1"; oId "uc010obo.1"; nearest_ref "uc010obo.1"; class_code "="; tss_id "TSS289"; p_id "P290";
chr1	hg19_knownGene	exon	16044388	16044487	.	+	.	gene_id "XLOC_000285"; transcript_id "5_00000444"; exon_number "4"; gene_name "uc010obo.1"; oId "uc010obo.1"; nearest_ref "uc010obo.1"; class_code "="; tss_id "TSS289"; p_id "P290";
chr1	hg19_knownGene	exon	16045033	16045120	.	+	.	gene_id "XLOC_000285"; transcript_id "5_00000444"; exon_number "5"; gene_name "uc010obo.1"; oId "uc010obo.1"; nearest_ref "uc010obo.1"; class_code "="; tss_id "TSS289"; p_id "P290";
chr1	hg19_knownGene	exon	16046229	16046415	.	+	.	gene_id "XLOC_000285"; transcript_id "5_00000444"; exon_number "6"; gene_name "uc010obo.1"; oId "uc010obo.1"; nearest_ref "uc010obo.1"; class_code "="; tss_id "TSS289"; p_id "P290";
chr1	hg19_knownGene	exon	16047824	16047883	.	+	.	gene_id "XLOC_000285"; transcript_id "5_00000444"; exon_number "7"; gene_name "uc010obo.1"; oId "uc010obo.1"; nearest_ref "uc010obo.1"; class_code "="; tss_id "TSS289"; p_id "P290";
chr1	hg19_knownGene	exon	16051812	16052040	.	+	.	gene_id "XLOC_000285"; transcript_id "5_00000444"; exon_number "8"; gene_name "uc010obo.1"; oId "uc010obo.1"; nearest_ref "uc010obo.1"; class_code "="; tss_id "TSS289"; p_id "P290";
chr1	hg19_knownGene	exon	16053509	16054327	.	+	.	gene_id "XLOC_000285"; transcript_id "5_00000444"; exon_number "9"; gene_name "uc010obo.1"; oId "uc010obo.1"; nearest_ref "uc010obo.1"; class_code "="; tss_id "TSS289"; p_id "P290";
chr1	hg19_knownGene	exon	16054574	16054643	.	+	.	gene_id "XLOC_000285"; transcript_id "5_00000444"; exon_number "10"; gene_name "uc010obo.1"; oId "uc010obo.1"; nearest_ref "uc010obo.1"; class_code "="; tss_id "TSS289"; p_id "P290";
chr1	hg19_knownGene	exon	16054762	16054852	.	+	.	gene_id "XLOC_000285"; transcript_id "5_00000444"; exon_number "11"; gene_name "uc010obo.1"; oId "uc010obo.1"; nearest_ref "uc010obo.1"; class_code "="; tss_id "TSS289"; p_id "P290";
chr1	hg19_knownGene	exon	16055164	16055228	.	+	.	gene_id "XLOC_000285"; transcript_id "5_00000444"; exon_number "12"; gene_name "uc010obo.1"; oId "uc010obo.1"; nearest_ref "uc010obo.1"; class_code "="; tss_id "TSS289"; p_id "P290";
chr1	hg19_knownGene	exon	16055597	16055685	.	+	.	gene_id "XLOC_000285"; transcript_id "5_00000444"; exon_number "13"; gene_name "uc010obo.1"; oId "uc010obo.1"; nearest_ref "uc010obo.1"; class_code "="; tss_id "TSS289"; p_id "P290";
chr1	hg19_knownGene	exon	16056292	16056424	.	+	.	gene_id "XLOC_000285"; transcript_id "5_00000444"; exon_number "14"; gene_name "uc010obo.1"; oId "uc010obo.1"; nearest_ref "uc010obo.1"; class_code "="; tss_id "TSS289"; p_id "P290";
chr1	hg19_knownGene	exon	16057027	16057217	.	+	.	gene_id "XLOC_000285"; transcript_id "5_00000444"; exon_number "15"; gene_name "uc010obo.1"; oId "uc010obo.1"; nearest_ref "uc010obo.1"; class_code "="; tss_id "TSS289"; p_id "P290";
chr1	hg19_knownGene	exon	16057687	16057752	.	+	.	gene_id "XLOC_000285"; transcript_id "5_00000444"; exon_number "16"; gene_name "uc010obo.1"; oId "uc010obo.1"; nearest_ref "uc010obo.1"; class_code "="; tss_id "TSS289"; p_id "P290";
chr1	hg19_knownGene	exon	16058384	16058543	.	+	.	gene_id "XLOC_000285"; transcript_id "5_00000444"; exon_number "17"; gene_name "uc010obo.1"; oId "uc010obo.1"; nearest_ref "uc010obo.1"; class_code "="; tss_id "TSS289"; p_id "P290";
chr1	hg19_knownGene	exon	16058845	16059024	.	+	.	gene_id "XLOC_000285"; transcript_id "5_00000444"; exon_number "18"; gene_name "uc010obo.1"; oId "uc010obo.1"; nearest_ref "uc010obo.1"; class_code "="; tss_id "TSS289"; p_id "P290";
chr1	hg19_knownGene	exon	16059107	16059223	.	+	.	gene_id "XLOC_000285"; transcript_id "5_00000444"; exon_number "19"; gene_name "uc010obo.1"; oId "uc010obo.1"; nearest_ref "uc010obo.1"; class_code "="; tss_id "TSS289"; p_id "P290";
chr1	hg19_knownGene	exon	16060292	16061262	.	+	.	gene_id "XLOC_000285"; transcript_id "5_00000444"; exon_number "20"; gene_name "uc010obo.1"; oId "uc010obo.1"; nearest_ref "uc010obo.1"; class_code "="; tss_id "TSS289"; p_id "P290";
chr1	Cufflinks	exon	16054460	16054643	.	+	.	gene_id "XLOC_000285"; transcript_id "5_00009122"; exon_number "1"; gene_name "uc010obo.1"; oId "SC4.uc010obo.1.3"; nearest_ref "uc010obo.1"; class_code "j"; tss_id "TSS290";
chr1	Cufflinks	exon	16054762	16054808	.	+	.	gene_id "XLOC_000285"; transcript_id "5_00009122"; exon_number "2"; gene_name "uc010obo.1"; oId "SC4.uc010obo.1.3"; nearest_ref "uc010obo.1"; class_code "j"; tss_id "TSS290";
chr1	Cufflinks	exon	16055164	16055228	.	+	.	gene_id "XLOC_000285"; transcript_id "5_00009122"; exon_number "3"; gene_name "uc010obo.1"; oId "SC4.uc010obo.1.3"; nearest_ref "uc010obo.1"; class_code "j"; tss_id "TSS290";
chr1	Cufflinks	exon	16055597	16055685	.	+	.	gene_id "XLOC_000285"; transcript_id "5_00009122"; exon_number "4"; gene_name "uc010obo.1"; oId "SC4.uc010obo.1.3"; nearest_ref "uc010obo.1"; class_code "j"; tss_id "TSS290";
chr1	Cufflinks	exon	16056292	16056424	.	+	.	gene_id "XLOC_000285"; transcript_id "5_00009122"; exon_number "5"; gene_name "uc010obo.1"; oId "SC4.uc010obo.1.3"; nearest_ref "uc010obo.1"; class_code "j"; tss_id "TSS290";
chr1	Cufflinks	exon	16057027	16057217	.	+	.	gene_id "XLOC_000285"; transcript_id "5_00009122"; exon_number "6"; gene_name "uc010obo.1"; oId "SC4.uc010obo.1.3"; nearest_ref "uc010obo.1"; class_code "j"; tss_id "TSS290";
chr1	Cufflinks	exon	16057687	16057752	.	+	.	gene_id "XLOC_000285"; transcript_id "5_00009122"; exon_number "7"; gene_name "uc010obo.1"; oId "SC4.uc010obo.1.3"; nearest_ref "uc010obo.1"; class_code "j"; tss_id "TSS290";
chr1	Cufflinks	exon	16058384	16058543	.	+	.	gene_id "XLOC_000285"; transcript_id "5_00009122"; exon_number "8"; gene_name "uc010obo.1"; oId "SC4.uc010obo.1.3"; nearest_ref "uc010obo.1"; class_code "j"; tss_id "TSS290";
chr1	Cufflinks	exon	16058845	16059024	.	+	.	gene_id "XLOC_000285"; transcript_id "5_00009122"; exon_number "9"; gene_name "uc010obo.1"; oId "SC4.uc010obo.1.3"; nearest_ref "uc010obo.1"; class_code "j"; tss_id "TSS290";
chr1	Cufflinks	exon	16059107	16059223	.	+	.	gene_id "XLOC_000285"; transcript_id "5_00009122"; exon_number "10"; gene_name "uc010obo.1"; oId "SC4.uc010obo.1.3"; nearest_ref "uc010obo.1"; class_code "j"; tss_id "TSS290";
chr1	Cufflinks	exon	16060292	16060427	.	+	.	gene_id "XLOC_000285"; transcript_id "5_00009122"; exon_number "11"; gene_name "uc010obo.1"; oId "SC4.uc010obo.1.3"; nearest_ref "uc010obo.1"; class_code "j"; tss_id "TSS290";
chr1	Cufflinks	exon	16062773	16063358	.	+	.	gene_id "XLOC_000286"; transcript_id "5_00000445"; exon_number "1"; gene_name "uc001axb.1"; oId "uc001axb.1_ext"; nearest_ref "uc001axb.1"; class_code "="; tss_id "TSS291"; p_id "P291";
chr1	Cufflinks	exon	16064424	16064489	.	+	.	gene_id "XLOC_000286"; transcript_id "5_00000445"; exon_number "2"; gene_name "uc001axb.1"; oId "uc001axb.1_ext"; nearest_ref "uc001axb.1"; class_code "="; tss_id "TSS291"; p_id "P291";
chr1	Cufflinks	exon	16064588	16064740	.	+	.	gene_id "XLOC_000286"; transcript_id "5_00000445"; exon_number "3"; gene_name "uc001axb.1"; oId "uc001axb.1_ext"; nearest_ref "uc001axb.1"; class_code "="; tss_id "TSS291"; p_id "P291";
chr1	Cufflinks	exon	16065089	16065223	.	+	.	gene_id "XLOC_000286"; transcript_id "5_00000445"; exon_number "4"; gene_name "uc001axb.1"; oId "uc001axb.1_ext"; nearest_ref "uc001axb.1"; class_code "="; tss_id "TSS291"; p_id "P291";
chr1	Cufflinks	exon	16065719	16067884	.	+	.	gene_id "XLOC_000286"; transcript_id "5_00000445"; exon_number "5"; gene_name "uc001axb.1"; oId "uc001axb.1_ext"; nearest_ref "uc001axb.1"; class_code "="; tss_id "TSS291"; p_id "P291";
chr1	hg19_knownGene	exon	16065740	16067050	.	+	.	gene_id "XLOC_000286"; transcript_id "5_00000446"; exon_number "1"; gene_name "uc009vok.1"; oId "uc009vok.1"; nearest_ref "uc009vok.1"; class_code "="; tss_id "TSS292";
chr1	hg19_knownGene	exon	16067456	16067885	.	+	.	gene_id "XLOC_000286"; transcript_id "5_00000446"; exon_number "2"; gene_name "uc009vok.1"; oId "uc009vok.1"; nearest_ref "uc009vok.1"; class_code "="; tss_id "TSS292";
chr1	hg19_knownGene	exon	16068917	16069142	.	+	.	gene_id "XLOC_000287"; transcript_id "5_00000447"; exon_number "1"; gene_name "uc001axc.2"; oId "uc001axc.2"; nearest_ref "uc001axc.2"; class_code "="; tss_id "TSS293"; p_id "P292";
chr1	hg19_knownGene	exon	16069330	16069402	.	+	.	gene_id "XLOC_000287"; transcript_id "5_00000447"; exon_number "2"; gene_name "uc001axc.2"; oId "uc001axc.2"; nearest_ref "uc001axc.2"; class_code "="; tss_id "TSS293"; p_id "P292";
chr1	hg19_knownGene	exon	16069515	16069689	.	+	.	gene_id "XLOC_000287"; transcript_id "5_00000447"; exon_number "3"; gene_name "uc001axc.2"; oId "uc001axc.2"; nearest_ref "uc001axc.2"; class_code "="; tss_id "TSS293"; p_id "P292";
chr1	hg19_knownGene	exon	16070655	16071075	.	+	.	gene_id "XLOC_000287"; transcript_id "5_00000447"; exon_number "4"; gene_name "uc001axc.2"; oId "uc001axc.2"; nearest_ref "uc001axc.2"; class_code "="; tss_id "TSS293"; p_id "P292";
chr1	hg19_knownGene	exon	16073362	16073549	.	+	.	gene_id "XLOC_000287"; transcript_id "5_00000447"; exon_number "5"; gene_name "uc001axc.2"; oId "uc001axc.2"; nearest_ref "uc001axc.2"; class_code "="; tss_id "TSS293"; p_id "P292";
chr1	hg19_knownGene	exon	16074041	16074475	.	+	.	gene_id "XLOC_000287"; transcript_id "5_00000447"; exon_number "6"; gene_name "uc001axc.2"; oId "uc001axc.2"; nearest_ref "uc001axc.2"; class_code "="; tss_id "TSS293"; p_id "P292";
chr1	hg19_knownGene	exon	16083154	16083227	.	+	.	gene_id "XLOC_000288"; transcript_id "5_00000448"; exon_number "1"; gene_name "uc001axd.1"; oId "uc001axd.1"; nearest_ref "uc001axd.1"; class_code "="; tss_id "TSS294"; p_id "P295";
chr1	hg19_knownGene	exon	16084669	16084824	.	+	.	gene_id "XLOC_000288"; transcript_id "5_00000448"; exon_number "2"; gene_name "uc001axd.1"; oId "uc001axd.1"; nearest_ref "uc001axd.1"; class_code "="; tss_id "TSS294"; p_id "P295";
chr1	hg19_knownGene	exon	16090988	16091180	.	+	.	gene_id "XLOC_000288"; transcript_id "5_00000448"; exon_number "3"; gene_name "uc001axd.1"; oId "uc001axd.1"; nearest_ref "uc001axd.1"; class_code "="; tss_id "TSS294"; p_id "P295";
chr1	hg19_knownGene	exon	16091459	16091728	.	+	.	gene_id "XLOC_000288"; transcript_id "5_00000448"; exon_number "4"; gene_name "uc001axd.1"; oId "uc001axd.1"; nearest_ref "uc001axd.1"; class_code "="; tss_id "TSS294"; p_id "P295";
chr1	hg19_knownGene	exon	16093871	16094058	.	+	.	gene_id "XLOC_000288"; transcript_id "5_00000448"; exon_number "5"; gene_name "uc001axd.1"; oId "uc001axd.1"; nearest_ref "uc001axd.1"; class_code "="; tss_id "TSS294"; p_id "P295";
chr1	hg19_knownGene	exon	16095023	16095125	.	+	.	gene_id "XLOC_000288"; transcript_id "5_00000448"; exon_number "6"; gene_name "uc001axd.1"; oId "uc001axd.1"; nearest_ref "uc001axd.1"; class_code "="; tss_id "TSS294"; p_id "P295";
chr1	hg19_knownGene	exon	16096904	16097073	.	+	.	gene_id "XLOC_000288"; transcript_id "5_00000448"; exon_number "7"; gene_name "uc001axd.1"; oId "uc001axd.1"; nearest_ref "uc001axd.1"; class_code "="; tss_id "TSS294"; p_id "P295";
chr1	hg19_knownGene	exon	16101113	16101291	.	+	.	gene_id "XLOC_000288"; transcript_id "5_00000448"; exon_number "8"; gene_name "uc001axd.1"; oId "uc001axd.1"; nearest_ref "uc001axd.1"; class_code "="; tss_id "TSS294"; p_id "P295";
chr1	hg19_knownGene	exon	16103665	16103782	.	+	.	gene_id "XLOC_000288"; transcript_id "5_00000448"; exon_number "9"; gene_name "uc001axd.1"; oId "uc001axd.1"; nearest_ref "uc001axd.1"; class_code "="; tss_id "TSS294"; p_id "P295";
chr1	hg19_knownGene	exon	16111043	16113084	.	+	.	gene_id "XLOC_000288"; transcript_id "5_00000448"; exon_number "10"; gene_name "uc001axd.1"; oId "uc001axd.1"; nearest_ref "uc001axd.1"; class_code "="; tss_id "TSS294"; p_id "P295";
chr1	Cufflinks	exon	16085255	16085343	.	+	.	gene_id "XLOC_000288"; transcript_id "5_00013165"; exon_number "1"; gene_name "uc001axf.2"; oId "upf1_r4.338.4"; nearest_ref "uc001axf.2"; class_code "j"; tss_id "TSS295";
chr1	Cufflinks	exon	16090991	16091180	.	+	.	gene_id "XLOC_000288"; transcript_id "5_00013165"; exon_number "2"; gene_name "uc001axf.2"; oId "upf1_r4.338.4"; nearest_ref "uc001axf.2"; class_code "j"; tss_id "TSS295";
chr1	Cufflinks	exon	16091459	16091728	.	+	.	gene_id "XLOC_000288"; transcript_id "5_00013165"; exon_number "3"; gene_name "uc001axf.2"; oId "upf1_r4.338.4"; nearest_ref "uc001axf.2"; class_code "j"; tss_id "TSS295";
chr1	Cufflinks	exon	16096904	16097073	.	+	.	gene_id "XLOC_000288"; transcript_id "5_00013165"; exon_number "4"; gene_name "uc001axf.2"; oId "upf1_r4.338.4"; nearest_ref "uc001axf.2"; class_code "j"; tss_id "TSS295";
chr1	Cufflinks	exon	16101113	16101291	.	+	.	gene_id "XLOC_000288"; transcript_id "5_00013165"; exon_number "5"; gene_name "uc001axf.2"; oId "upf1_r4.338.4"; nearest_ref "uc001axf.2"; class_code "j"; tss_id "TSS295";
chr1	Cufflinks	exon	16103665	16103782	.	+	.	gene_id "XLOC_000288"; transcript_id "5_00013165"; exon_number "6"; gene_name "uc001axf.2"; oId "upf1_r4.338.4"; nearest_ref "uc001axf.2"; class_code "j"; tss_id "TSS295";
chr1	Cufflinks	exon	16111043	16112556	.	+	.	gene_id "XLOC_000288"; transcript_id "5_00013165"; exon_number "7"; gene_name "uc001axf.2"; oId "upf1_r4.338.4"; nearest_ref "uc001axf.2"; class_code "j"; tss_id "TSS295";
chr1	hg19_knownGene	exon	16085255	16085343	.	+	.	gene_id "XLOC_000288"; transcript_id "5_00000450"; exon_number "1"; gene_name "uc001axe.1"; oId "uc001axe.1"; nearest_ref "uc001axe.1"; class_code "="; tss_id "TSS295"; p_id "P295";
chr1	hg19_knownGene	exon	16090991	16091180	.	+	.	gene_id "XLOC_000288"; transcript_id "5_00000450"; exon_number "2"; gene_name "uc001axe.1"; oId "uc001axe.1"; nearest_ref "uc001axe.1"; class_code "="; tss_id "TSS295"; p_id "P295";
chr1	hg19_knownGene	exon	16091459	16091728	.	+	.	gene_id "XLOC_000288"; transcript_id "5_00000450"; exon_number "3"; gene_name "uc001axe.1"; oId "uc001axe.1"; nearest_ref "uc001axe.1"; class_code "="; tss_id "TSS295"; p_id "P295";
chr1	hg19_knownGene	exon	16093871	16094058	.	+	.	gene_id "XLOC_000288"; transcript_id "5_00000450"; exon_number "4"; gene_name "uc001axe.1"; oId "uc001axe.1"; nearest_ref "uc001axe.1"; class_code "="; tss_id "TSS295"; p_id "P295";
chr1	hg19_knownGene	exon	16095023	16095125	.	+	.	gene_id "XLOC_000288"; transcript_id "5_00000450"; exon_number "5"; gene_name "uc001axe.1"; oId "uc001axe.1"; nearest_ref "uc001axe.1"; class_code "="; tss_id "TSS295"; p_id "P295";
chr1	hg19_knownGene	exon	16096904	16097073	.	+	.	gene_id "XLOC_000288"; transcript_id "5_00000450"; exon_number "6"; gene_name "uc001axe.1"; oId "uc001axe.1"; nearest_ref "uc001axe.1"; class_code "="; tss_id "TSS295"; p_id "P295";
chr1	hg19_knownGene	exon	16101113	16101291	.	+	.	gene_id "XLOC_000288"; transcript_id "5_00000450"; exon_number "7"; gene_name "uc001axe.1"; oId "uc001axe.1"; nearest_ref "uc001axe.1"; class_code "="; tss_id "TSS295"; p_id "P295";
chr1	hg19_knownGene	exon	16103665	16103782	.	+	.	gene_id "XLOC_000288"; transcript_id "5_00000450"; exon_number "8"; gene_name "uc001axe.1"; oId "uc001axe.1"; nearest_ref "uc001axe.1"; class_code "="; tss_id "TSS295"; p_id "P295";
chr1	hg19_knownGene	exon	16111043	16113084	.	+	.	gene_id "XLOC_000288"; transcript_id "5_00000450"; exon_number "9"; gene_name "uc001axe.1"; oId "uc001axe.1"; nearest_ref "uc001axe.1"; class_code "="; tss_id "TSS295"; p_id "P295";
chr1	Cufflinks	exon	16085255	16085343	.	+	.	gene_id "XLOC_000288"; transcript_id "5_00000449"; exon_number "1"; gene_name "uc001axf.2"; oId "SC3.185.4"; nearest_ref "uc001axf.2"; class_code "j"; tss_id "TSS295";
chr1	Cufflinks	exon	16090991	16091042	.	+	.	gene_id "XLOC_000288"; transcript_id "5_00000449"; exon_number "2"; gene_name "uc001axf.2"; oId "SC3.185.4"; nearest_ref "uc001axf.2"; class_code "j"; tss_id "TSS295";
chr1	Cufflinks	exon	16091459	16091728	.	+	.	gene_id "XLOC_000288"; transcript_id "5_00000449"; exon_number "3"; gene_name "uc001axf.2"; oId "SC3.185.4"; nearest_ref "uc001axf.2"; class_code "j"; tss_id "TSS295";
chr1	Cufflinks	exon	16093871	16094058	.	+	.	gene_id "XLOC_000288"; transcript_id "5_00000449"; exon_number "4"; gene_name "uc001axf.2"; oId "SC3.185.4"; nearest_ref "uc001axf.2"; class_code "j"; tss_id "TSS295";
chr1	Cufflinks	exon	16095023	16095125	.	+	.	gene_id "XLOC_000288"; transcript_id "5_00000449"; exon_number "5"; gene_name "uc001axf.2"; oId "SC3.185.4"; nearest_ref "uc001axf.2"; class_code "j"; tss_id "TSS295";
chr1	Cufflinks	exon	16096904	16097073	.	+	.	gene_id "XLOC_000288"; transcript_id "5_00000449"; exon_number "6"; gene_name "uc001axf.2"; oId "SC3.185.4"; nearest_ref "uc001axf.2"; class_code "j"; tss_id "TSS295";
chr1	Cufflinks	exon	16101113	16101291	.	+	.	gene_id "XLOC_000288"; transcript_id "5_00000449"; exon_number "7"; gene_name "uc001axf.2"; oId "SC3.185.4"; nearest_ref "uc001axf.2"; class_code "j"; tss_id "TSS295";
chr1	Cufflinks	exon	16103665	16103782	.	+	.	gene_id "XLOC_000288"; transcript_id "5_00000449"; exon_number "8"; gene_name "uc001axf.2"; oId "SC3.185.4"; nearest_ref "uc001axf.2"; class_code "j"; tss_id "TSS295";
chr1	Cufflinks	exon	16111043	16113084	.	+	.	gene_id "XLOC_000288"; transcript_id "5_00000449"; exon_number "9"; gene_name "uc001axf.2"; oId "SC3.185.4"; nearest_ref "uc001axf.2"; class_code "j"; tss_id "TSS295";
chr1	hg19_knownGene	exon	16085255	16085343	.	+	.	gene_id "XLOC_000288"; transcript_id "5_00000451"; exon_number "1"; gene_name "uc001axf.2"; oId "uc001axf.2"; nearest_ref "uc001axf.2"; class_code "="; tss_id "TSS295";
chr1	hg19_knownGene	exon	16090991	16091180	.	+	.	gene_id "XLOC_000288"; transcript_id "5_00000451"; exon_number "2"; gene_name "uc001axf.2"; oId "uc001axf.2"; nearest_ref "uc001axf.2"; class_code "="; tss_id "TSS295";
chr1	hg19_knownGene	exon	16091459	16091728	.	+	.	gene_id "XLOC_000288"; transcript_id "5_00000451"; exon_number "3"; gene_name "uc001axf.2"; oId "uc001axf.2"; nearest_ref "uc001axf.2"; class_code "="; tss_id "TSS295";
chr1	hg19_knownGene	exon	16093871	16094058	.	+	.	gene_id "XLOC_000288"; transcript_id "5_00000451"; exon_number "4"; gene_name "uc001axf.2"; oId "uc001axf.2"; nearest_ref "uc001axf.2"; class_code "="; tss_id "TSS295";
chr1	hg19_knownGene	exon	16095023	16095125	.	+	.	gene_id "XLOC_000288"; transcript_id "5_00000451"; exon_number "5"; gene_name "uc001axf.2"; oId "uc001axf.2"; nearest_ref "uc001axf.2"; class_code "="; tss_id "TSS295";
chr1	hg19_knownGene	exon	16096904	16097073	.	+	.	gene_id "XLOC_000288"; transcript_id "5_00000451"; exon_number "6"; gene_name "uc001axf.2"; oId "uc001axf.2"; nearest_ref "uc001axf.2"; class_code "="; tss_id "TSS295";
chr1	hg19_knownGene	exon	16101113	16101291	.	+	.	gene_id "XLOC_000288"; transcript_id "5_00000451"; exon_number "7"; gene_name "uc001axf.2"; oId "uc001axf.2"; nearest_ref "uc001axf.2"; class_code "="; tss_id "TSS295";
chr1	hg19_knownGene	exon	16103665	16103782	.	+	.	gene_id "XLOC_000288"; transcript_id "5_00000451"; exon_number "8"; gene_name "uc001axf.2"; oId "uc001axf.2"; nearest_ref "uc001axf.2"; class_code "="; tss_id "TSS295";
chr1	hg19_knownGene	exon	16111043	16111765	.	+	.	gene_id "XLOC_000288"; transcript_id "5_00000451"; exon_number "9"; gene_name "uc001axf.2"; oId "uc001axf.2"; nearest_ref "uc001axf.2"; class_code "="; tss_id "TSS295";
chr1	hg19_knownGene	exon	16114416	16114431	.	+	.	gene_id "XLOC_000288"; transcript_id "5_00000451"; exon_number "10"; gene_name "uc001axf.2"; oId "uc001axf.2"; nearest_ref "uc001axf.2"; class_code "="; tss_id "TSS295";
chr1	hg19_knownGene	exon	16090991	16091180	.	+	.	gene_id "XLOC_000288"; transcript_id "5_00000452"; exon_number "1"; gene_name "uc001axg.1"; oId "uc001axg.1"; nearest_ref "uc001axg.1"; class_code "="; tss_id "TSS296"; p_id "P294";
chr1	hg19_knownGene	exon	16091459	16091728	.	+	.	gene_id "XLOC_000288"; transcript_id "5_00000452"; exon_number "2"; gene_name "uc001axg.1"; oId "uc001axg.1"; nearest_ref "uc001axg.1"; class_code "="; tss_id "TSS296"; p_id "P294";
chr1	hg19_knownGene	exon	16093871	16094058	.	+	.	gene_id "XLOC_000288"; transcript_id "5_00000452"; exon_number "3"; gene_name "uc001axg.1"; oId "uc001axg.1"; nearest_ref "uc001axg.1"; class_code "="; tss_id "TSS296"; p_id "P294";
chr1	hg19_knownGene	exon	16095023	16095125	.	+	.	gene_id "XLOC_000288"; transcript_id "5_00000452"; exon_number "4"; gene_name "uc001axg.1"; oId "uc001axg.1"; nearest_ref "uc001axg.1"; class_code "="; tss_id "TSS296"; p_id "P294";
chr1	hg19_knownGene	exon	16096904	16097073	.	+	.	gene_id "XLOC_000288"; transcript_id "5_00000452"; exon_number "5"; gene_name "uc001axg.1"; oId "uc001axg.1"; nearest_ref "uc001axg.1"; class_code "="; tss_id "TSS296"; p_id "P294";
chr1	hg19_knownGene	exon	16101113	16101715	.	+	.	gene_id "XLOC_000288"; transcript_id "5_00000452"; exon_number "6"; gene_name "uc001axg.1"; oId "uc001axg.1"; nearest_ref "uc001axg.1"; class_code "="; tss_id "TSS296"; p_id "P294";
chr1	hg19_knownGene	exon	16091030	16091042	.	+	.	gene_id "XLOC_000288"; transcript_id "5_00000453"; exon_number "1"; gene_name "uc001axh.1"; oId "uc001axh.1"; nearest_ref "uc001axh.1"; class_code "="; tss_id "TSS296"; p_id "P293";
chr1	hg19_knownGene	exon	16091459	16091728	.	+	.	gene_id "XLOC_000288"; transcript_id "5_00000453"; exon_number "2"; gene_name "uc001axh.1"; oId "uc001axh.1"; nearest_ref "uc001axh.1"; class_code "="; tss_id "TSS296"; p_id "P293";
chr1	hg19_knownGene	exon	16096904	16097073	.	+	.	gene_id "XLOC_000288"; transcript_id "5_00000453"; exon_number "3"; gene_name "uc001axh.1"; oId "uc001axh.1"; nearest_ref "uc001axh.1"; class_code "="; tss_id "TSS296"; p_id "P293";
chr1	hg19_knownGene	exon	16101113	16101291	.	+	.	gene_id "XLOC_000288"; transcript_id "5_00000453"; exon_number "4"; gene_name "uc001axh.1"; oId "uc001axh.1"; nearest_ref "uc001axh.1"; class_code "="; tss_id "TSS296"; p_id "P293";
chr1	hg19_knownGene	exon	16103665	16103782	.	+	.	gene_id "XLOC_000288"; transcript_id "5_00000453"; exon_number "5"; gene_name "uc001axh.1"; oId "uc001axh.1"; nearest_ref "uc001axh.1"; class_code "="; tss_id "TSS296"; p_id "P293";
chr1	hg19_knownGene	exon	16111043	16113084	.	+	.	gene_id "XLOC_000288"; transcript_id "5_00000453"; exon_number "6"; gene_name "uc001axh.1"; oId "uc001axh.1"; nearest_ref "uc001axh.1"; class_code "="; tss_id "TSS296"; p_id "P293";
chr1	Cufflinks	exon	16119443	16119796	.	+	.	gene_id "XLOC_000289"; transcript_id "5_00000454"; exon_number "1"; oId "SC3.189.1"; class_code "u";
chr1	Cufflinks	exon	16154707	16155091	.	+	.	gene_id "XLOC_000290"; transcript_id "5_00000455"; exon_number "1"; oId "SC3.191.1"; class_code ".";
chr1	hg19_knownGene	exon	16174359	16174645	.	+	.	gene_id "XLOC_000291"; transcript_id "5_00000456"; exon_number "1"; gene_name "uc001axk.1"; oId "uc001axk.1"; nearest_ref "uc001axk.1"; class_code "="; tss_id "TSS297"; p_id "P297";
chr1	hg19_knownGene	exon	16199311	16199631	.	+	.	gene_id "XLOC_000291"; transcript_id "5_00000456"; exon_number "2"; gene_name "uc001axk.1"; oId "uc001axk.1"; nearest_ref "uc001axk.1"; class_code "="; tss_id "TSS297"; p_id "P297";
chr1	hg19_knownGene	exon	16202697	16203173	.	+	.	gene_id "XLOC_000291"; transcript_id "5_00000456"; exon_number "3"; gene_name "uc001axk.1"; oId "uc001axk.1"; nearest_ref "uc001axk.1"; class_code "="; tss_id "TSS297"; p_id "P297";
chr1	hg19_knownGene	exon	16235816	16235976	.	+	.	gene_id "XLOC_000291"; transcript_id "5_00000456"; exon_number "4"; gene_name "uc001axk.1"; oId "uc001axk.1"; nearest_ref "uc001axk.1"; class_code "="; tss_id "TSS297"; p_id "P297";
chr1	hg19_knownGene	exon	16237596	16237796	.	+	.	gene_id "XLOC_000291"; transcript_id "5_00000456"; exon_number "5"; gene_name "uc001axk.1"; oId "uc001axk.1"; nearest_ref "uc001axk.1"; class_code "="; tss_id "TSS297"; p_id "P297";
chr1	hg19_knownGene	exon	16242623	16242774	.	+	.	gene_id "XLOC_000291"; transcript_id "5_00000456"; exon_number "6"; gene_name "uc001axk.1"; oId "uc001axk.1"; nearest_ref "uc001axk.1"; class_code "="; tss_id "TSS297"; p_id "P297";
chr1	hg19_knownGene	exon	16245421	16245546	.	+	.	gene_id "XLOC_000291"; transcript_id "5_00000456"; exon_number "7"; gene_name "uc001axk.1"; oId "uc001axk.1"; nearest_ref "uc001axk.1"; class_code "="; tss_id "TSS297"; p_id "P297";
chr1	hg19_knownGene	exon	16245899	16246012	.	+	.	gene_id "XLOC_000291"; transcript_id "5_00000456"; exon_number "8"; gene_name "uc001axk.1"; oId "uc001axk.1"; nearest_ref "uc001axk.1"; class_code "="; tss_id "TSS297"; p_id "P297";
chr1	hg19_knownGene	exon	16247365	16247478	.	+	.	gene_id "XLOC_000291"; transcript_id "5_00000456"; exon_number "9"; gene_name "uc001axk.1"; oId "uc001axk.1"; nearest_ref "uc001axk.1"; class_code "="; tss_id "TSS297"; p_id "P297";
chr1	hg19_knownGene	exon	16248744	16248844	.	+	.	gene_id "XLOC_000291"; transcript_id "5_00000456"; exon_number "10"; gene_name "uc001axk.1"; oId "uc001axk.1"; nearest_ref "uc001axk.1"; class_code "="; tss_id "TSS297"; p_id "P297";
chr1	hg19_knownGene	exon	16254586	16262761	.	+	.	gene_id "XLOC_000291"; transcript_id "5_00000456"; exon_number "11"; gene_name "uc001axk.1"; oId "uc001axk.1"; nearest_ref "uc001axk.1"; class_code "="; tss_id "TSS297"; p_id "P297";
chr1	hg19_knownGene	exon	16263658	16264140	.	+	.	gene_id "XLOC_000291"; transcript_id "5_00000456"; exon_number "12"; gene_name "uc001axk.1"; oId "uc001axk.1"; nearest_ref "uc001axk.1"; class_code "="; tss_id "TSS297"; p_id "P297";
chr1	hg19_knownGene	exon	16264307	16264501	.	+	.	gene_id "XLOC_000291"; transcript_id "5_00000456"; exon_number "13"; gene_name "uc001axk.1"; oId "uc001axk.1"; nearest_ref "uc001axk.1"; class_code "="; tss_id "TSS297"; p_id "P297";
chr1	hg19_knownGene	exon	16265213	16265371	.	+	.	gene_id "XLOC_000291"; transcript_id "5_00000456"; exon_number "14"; gene_name "uc001axk.1"; oId "uc001axk.1"; nearest_ref "uc001axk.1"; class_code "="; tss_id "TSS297"; p_id "P297";
chr1	hg19_knownGene	exon	16265791	16266950	.	+	.	gene_id "XLOC_000291"; transcript_id "5_00000456"; exon_number "15"; gene_name "uc001axk.1"; oId "uc001axk.1"; nearest_ref "uc001axk.1"; class_code "="; tss_id "TSS297"; p_id "P297";
chr1	Cufflinks	exon	16199747	16200890	.	+	.	gene_id "XLOC_000291"; transcript_id "5_00000458"; exon_number "1"; gene_name "uc010obp.1"; oId "uc010obp.1_ext"; nearest_ref "uc010obp.1"; class_code "="; tss_id "TSS298"; p_id "P296";
chr1	Cufflinks	exon	16202697	16203173	.	+	.	gene_id "XLOC_000291"; transcript_id "5_00000458"; exon_number "2"; gene_name "uc010obp.1"; oId "uc010obp.1_ext"; nearest_ref "uc010obp.1"; class_code "="; tss_id "TSS298"; p_id "P296";
chr1	Cufflinks	exon	16235816	16235976	.	+	.	gene_id "XLOC_000291"; transcript_id "5_00000458"; exon_number "3"; gene_name "uc010obp.1"; oId "uc010obp.1_ext"; nearest_ref "uc010obp.1"; class_code "="; tss_id "TSS298"; p_id "P296";
chr1	Cufflinks	exon	16237596	16237796	.	+	.	gene_id "XLOC_000291"; transcript_id "5_00000458"; exon_number "4"; gene_name "uc010obp.1"; oId "uc010obp.1_ext"; nearest_ref "uc010obp.1"; class_code "="; tss_id "TSS298"; p_id "P296";
chr1	Cufflinks	exon	16242623	16242774	.	+	.	gene_id "XLOC_000291"; transcript_id "5_00000458"; exon_number "5"; gene_name "uc010obp.1"; oId "uc010obp.1_ext"; nearest_ref "uc010obp.1"; class_code "="; tss_id "TSS298"; p_id "P296";
chr1	Cufflinks	exon	16245421	16245546	.	+	.	gene_id "XLOC_000291"; transcript_id "5_00000458"; exon_number "6"; gene_name "uc010obp.1"; oId "uc010obp.1_ext"; nearest_ref "uc010obp.1"; class_code "="; tss_id "TSS298"; p_id "P296";
chr1	Cufflinks	exon	16245899	16246012	.	+	.	gene_id "XLOC_000291"; transcript_id "5_00000458"; exon_number "7"; gene_name "uc010obp.1"; oId "uc010obp.1_ext"; nearest_ref "uc010obp.1"; class_code "="; tss_id "TSS298"; p_id "P296";
chr1	Cufflinks	exon	16247365	16247478	.	+	.	gene_id "XLOC_000291"; transcript_id "5_00000458"; exon_number "8"; gene_name "uc010obp.1"; oId "uc010obp.1_ext"; nearest_ref "uc010obp.1"; class_code "="; tss_id "TSS298"; p_id "P296";
chr1	Cufflinks	exon	16248744	16248844	.	+	.	gene_id "XLOC_000291"; transcript_id "5_00000458"; exon_number "9"; gene_name "uc010obp.1"; oId "uc010obp.1_ext"; nearest_ref "uc010obp.1"; class_code "="; tss_id "TSS298"; p_id "P296";
chr1	Cufflinks	exon	16254586	16262761	.	+	.	gene_id "XLOC_000291"; transcript_id "5_00000458"; exon_number "10"; gene_name "uc010obp.1"; oId "uc010obp.1_ext"; nearest_ref "uc010obp.1"; class_code "="; tss_id "TSS298"; p_id "P296";
chr1	Cufflinks	exon	16263658	16264140	.	+	.	gene_id "XLOC_000291"; transcript_id "5_00000458"; exon_number "11"; gene_name "uc010obp.1"; oId "uc010obp.1_ext"; nearest_ref "uc010obp.1"; class_code "="; tss_id "TSS298"; p_id "P296";
chr1	Cufflinks	exon	16264307	16264501	.	+	.	gene_id "XLOC_000291"; transcript_id "5_00000458"; exon_number "12"; gene_name "uc010obp.1"; oId "uc010obp.1_ext"; nearest_ref "uc010obp.1"; class_code "="; tss_id "TSS298"; p_id "P296";
chr1	Cufflinks	exon	16265213	16265371	.	+	.	gene_id "XLOC_000291"; transcript_id "5_00000458"; exon_number "13"; gene_name "uc010obp.1"; oId "uc010obp.1_ext"; nearest_ref "uc010obp.1"; class_code "="; tss_id "TSS298"; p_id "P296";
chr1	Cufflinks	exon	16265791	16266950	.	+	.	gene_id "XLOC_000291"; transcript_id "5_00000458"; exon_number "14"; gene_name "uc010obp.1"; oId "uc010obp.1_ext"; nearest_ref "uc010obp.1"; class_code "="; tss_id "TSS298"; p_id "P296";
chr1	Cufflinks	exon	16280417	16281477	.	+	.	gene_id "XLOC_000292"; transcript_id "5_00011669"; exon_number "1"; gene_name "uc001axl.3"; oId "upf3.217.1"; nearest_ref "uc001axl.3"; class_code "i";
chr1	hg19_knownGene	exon	16330731	16330880	.	+	.	gene_id "XLOC_000293"; transcript_id "5_00000459"; exon_number "1"; gene_name "uc001axn.2"; oId "uc001axn.2"; nearest_ref "uc001axn.2"; class_code "="; tss_id "TSS299"; p_id "P298";
chr1	hg19_knownGene	exon	16332414	16333180	.	+	.	gene_id "XLOC_000293"; transcript_id "5_00000459"; exon_number "2"; gene_name "uc001axn.2"; oId "uc001axn.2"; nearest_ref "uc001axn.2"; class_code "="; tss_id "TSS299"; p_id "P298";
chr1	hg19_knownGene	exon	16345370	16345469	.	+	.	gene_id "XLOC_000294"; transcript_id "5_00000460"; exon_number "1"; gene_name "uc001axt.2"; oId "uc001axt.2"; nearest_ref "uc001axt.2"; class_code "="; tss_id "TSS300";
chr1	hg19_knownGene	exon	16346531	16346728	.	+	.	gene_id "XLOC_000294"; transcript_id "5_00000460"; exon_number "2"; gene_name "uc001axt.2"; oId "uc001axt.2"; nearest_ref "uc001axt.2"; class_code "="; tss_id "TSS300";
chr1	hg19_knownGene	exon	16347526	16347589	.	+	.	gene_id "XLOC_000294"; transcript_id "5_00000460"; exon_number "3"; gene_name "uc001axt.2"; oId "uc001axt.2"; nearest_ref "uc001axt.2"; class_code "="; tss_id "TSS300";
chr1	hg19_knownGene	exon	16347792	16348008	.	+	.	gene_id "XLOC_000294"; transcript_id "5_00000460"; exon_number "4"; gene_name "uc001axt.2"; oId "uc001axt.2"; nearest_ref "uc001axt.2"; class_code "="; tss_id "TSS300";
chr1	hg19_knownGene	exon	16348486	16348558	.	+	.	gene_id "XLOC_000294"; transcript_id "5_00000460"; exon_number "5"; gene_name "uc001axt.2"; oId "uc001axt.2"; nearest_ref "uc001axt.2"; class_code "="; tss_id "TSS300";
chr1	hg19_knownGene	exon	16349108	16349214	.	+	.	gene_id "XLOC_000294"; transcript_id "5_00000460"; exon_number "6"; gene_name "uc001axt.2"; oId "uc001axt.2"; nearest_ref "uc001axt.2"; class_code "="; tss_id "TSS300";
chr1	hg19_knownGene	exon	16350295	16350423	.	+	.	gene_id "XLOC_000294"; transcript_id "5_00000460"; exon_number "7"; gene_name "uc001axt.2"; oId "uc001axt.2"; nearest_ref "uc001axt.2"; class_code "="; tss_id "TSS300";
chr1	hg19_knownGene	exon	16351354	16351386	.	+	.	gene_id "XLOC_000294"; transcript_id "5_00000460"; exon_number "8"; gene_name "uc001axt.2"; oId "uc001axt.2"; nearest_ref "uc001axt.2"; class_code "="; tss_id "TSS300";
chr1	hg19_knownGene	exon	16352603	16352742	.	+	.	gene_id "XLOC_000294"; transcript_id "5_00000460"; exon_number "9"; gene_name "uc001axt.2"; oId "uc001axt.2"; nearest_ref "uc001axt.2"; class_code "="; tss_id "TSS300";
chr1	hg19_knownGene	exon	16353031	16353108	.	+	.	gene_id "XLOC_000294"; transcript_id "5_00000460"; exon_number "10"; gene_name "uc001axt.2"; oId "uc001axt.2"; nearest_ref "uc001axt.2"; class_code "="; tss_id "TSS300";
chr1	hg19_knownGene	exon	16353192	16353270	.	+	.	gene_id "XLOC_000294"; transcript_id "5_00000460"; exon_number "11"; gene_name "uc001axt.2"; oId "uc001axt.2"; nearest_ref "uc001axt.2"; class_code "="; tss_id "TSS300";
chr1	hg19_knownGene	exon	16353805	16353930	.	+	.	gene_id "XLOC_000294"; transcript_id "5_00000460"; exon_number "12"; gene_name "uc001axt.2"; oId "uc001axt.2"; nearest_ref "uc001axt.2"; class_code "="; tss_id "TSS300";
chr1	hg19_knownGene	exon	16354316	16354400	.	+	.	gene_id "XLOC_000294"; transcript_id "5_00000460"; exon_number "13"; gene_name "uc001axt.2"; oId "uc001axt.2"; nearest_ref "uc001axt.2"; class_code "="; tss_id "TSS300";
chr1	hg19_knownGene	exon	16354513	16354614	.	+	.	gene_id "XLOC_000294"; transcript_id "5_00000460"; exon_number "14"; gene_name "uc001axt.2"; oId "uc001axt.2"; nearest_ref "uc001axt.2"; class_code "="; tss_id "TSS300";
chr1	hg19_knownGene	exon	16355215	16355340	.	+	.	gene_id "XLOC_000294"; transcript_id "5_00000460"; exon_number "15"; gene_name "uc001axt.2"; oId "uc001axt.2"; nearest_ref "uc001axt.2"; class_code "="; tss_id "TSS300";
chr1	hg19_knownGene	exon	16355621	16355794	.	+	.	gene_id "XLOC_000294"; transcript_id "5_00000460"; exon_number "16"; gene_name "uc001axt.2"; oId "uc001axt.2"; nearest_ref "uc001axt.2"; class_code "="; tss_id "TSS300";
chr1	hg19_knownGene	exon	16356226	16356295	.	+	.	gene_id "XLOC_000294"; transcript_id "5_00000460"; exon_number "17"; gene_name "uc001axt.2"; oId "uc001axt.2"; nearest_ref "uc001axt.2"; class_code "="; tss_id "TSS300";
chr1	hg19_knownGene	exon	16356460	16356570	.	+	.	gene_id "XLOC_000294"; transcript_id "5_00000460"; exon_number "18"; gene_name "uc001axt.2"; oId "uc001axt.2"; nearest_ref "uc001axt.2"; class_code "="; tss_id "TSS300";
chr1	hg19_knownGene	exon	16356956	16357169	.	+	.	gene_id "XLOC_000294"; transcript_id "5_00000460"; exon_number "19"; gene_name "uc001axt.2"; oId "uc001axt.2"; nearest_ref "uc001axt.2"; class_code "="; tss_id "TSS300";
chr1	hg19_knownGene	exon	16358205	16358338	.	+	.	gene_id "XLOC_000294"; transcript_id "5_00000460"; exon_number "20"; gene_name "uc001axt.2"; oId "uc001axt.2"; nearest_ref "uc001axt.2"; class_code "="; tss_id "TSS300";
chr1	hg19_knownGene	exon	16358698	16358786	.	+	.	gene_id "XLOC_000294"; transcript_id "5_00000460"; exon_number "21"; gene_name "uc001axt.2"; oId "uc001axt.2"; nearest_ref "uc001axt.2"; class_code "="; tss_id "TSS300";
chr1	hg19_knownGene	exon	16358938	16359021	.	+	.	gene_id "XLOC_000294"; transcript_id "5_00000460"; exon_number "22"; gene_name "uc001axt.2"; oId "uc001axt.2"; nearest_ref "uc001axt.2"; class_code "="; tss_id "TSS300";
chr1	hg19_knownGene	exon	16359665	16359751	.	+	.	gene_id "XLOC_000294"; transcript_id "5_00000460"; exon_number "23"; gene_name "uc001axt.2"; oId "uc001axt.2"; nearest_ref "uc001axt.2"; class_code "="; tss_id "TSS300";
chr1	hg19_knownGene	exon	16360106	16360544	.	+	.	gene_id "XLOC_000294"; transcript_id "5_00000460"; exon_number "24"; gene_name "uc001axt.2"; oId "uc001axt.2"; nearest_ref "uc001axt.2"; class_code "="; tss_id "TSS300";
chr1	Cufflinks	exon	16348475	16348558	.	+	.	gene_id "XLOC_000294"; transcript_id "5_00000464"; exon_number "1"; gene_name "uc001axw.3"; oId "uc001axw.3_ext"; nearest_ref "uc001axw.3"; class_code "="; tss_id "TSS301"; p_id "P303";
chr1	Cufflinks	exon	16370981	16371087	.	+	.	gene_id "XLOC_000294"; transcript_id "5_00000464"; exon_number "2"; gene_name "uc001axw.3"; oId "uc001axw.3_ext"; nearest_ref "uc001axw.3"; class_code "="; tss_id "TSS301"; p_id "P303";
chr1	Cufflinks	exon	16372053	16372181	.	+	.	gene_id "XLOC_000294"; transcript_id "5_00000464"; exon_number "3"; gene_name "uc001axw.3"; oId "uc001axw.3_ext"; nearest_ref "uc001axw.3"; class_code "="; tss_id "TSS301"; p_id "P303";
chr1	Cufflinks	exon	16373030	16373158	.	+	.	gene_id "XLOC_000294"; transcript_id "5_00000464"; exon_number "4"; gene_name "uc001axw.3"; oId "uc001axw.3_ext"; nearest_ref "uc001axw.3"; class_code "="; tss_id "TSS301"; p_id "P303";
chr1	Cufflinks	exon	16374400	16374539	.	+	.	gene_id "XLOC_000294"; transcript_id "5_00000464"; exon_number "5"; gene_name "uc001axw.3"; oId "uc001axw.3_ext"; nearest_ref "uc001axw.3"; class_code "="; tss_id "TSS301"; p_id "P303";
chr1	Cufflinks	exon	16374838	16374915	.	+	.	gene_id "XLOC_000294"; transcript_id "5_00000464"; exon_number "6"; gene_name "uc001axw.3"; oId "uc001axw.3_ext"; nearest_ref "uc001axw.3"; class_code "="; tss_id "TSS301"; p_id "P303";
chr1	Cufflinks	exon	16374999	16375077	.	+	.	gene_id "XLOC_000294"; transcript_id "5_00000464"; exon_number "7"; gene_name "uc001axw.3"; oId "uc001axw.3_ext"; nearest_ref "uc001axw.3"; class_code "="; tss_id "TSS301"; p_id "P303";
chr1	Cufflinks	exon	16375615	16375740	.	+	.	gene_id "XLOC_000294"; transcript_id "5_00000464"; exon_number "8"; gene_name "uc001axw.3"; oId "uc001axw.3_ext"; nearest_ref "uc001axw.3"; class_code "="; tss_id "TSS301"; p_id "P303";
chr1	Cufflinks	exon	16376113	16376197	.	+	.	gene_id "XLOC_000294"; transcript_id "5_00000464"; exon_number "9"; gene_name "uc001axw.3"; oId "uc001axw.3_ext"; nearest_ref "uc001axw.3"; class_code "="; tss_id "TSS301"; p_id "P303";
chr1	Cufflinks	exon	16376310	16376411	.	+	.	gene_id "XLOC_000294"; transcript_id "5_00000464"; exon_number "10"; gene_name "uc001axw.3"; oId "uc001axw.3_ext"; nearest_ref "uc001axw.3"; class_code "="; tss_id "TSS301"; p_id "P303";
chr1	Cufflinks	exon	16377011	16377095	.	+	.	gene_id "XLOC_000294"; transcript_id "5_00000464"; exon_number "11"; gene_name "uc001axw.3"; oId "uc001axw.3_ext"; nearest_ref "uc001axw.3"; class_code "="; tss_id "TSS301"; p_id "P303";
chr1	Cufflinks	exon	16377370	16377543	.	+	.	gene_id "XLOC_000294"; transcript_id "5_00000464"; exon_number "12"; gene_name "uc001axw.3"; oId "uc001axw.3_ext"; nearest_ref "uc001axw.3"; class_code "="; tss_id "TSS301"; p_id "P303";
chr1	Cufflinks	exon	16377973	16378042	.	+	.	gene_id "XLOC_000294"; transcript_id "5_00000464"; exon_number "13"; gene_name "uc001axw.3"; oId "uc001axw.3_ext"; nearest_ref "uc001axw.3"; class_code "="; tss_id "TSS301"; p_id "P303";
chr1	Cufflinks	exon	16378205	16378315	.	+	.	gene_id "XLOC_000294"; transcript_id "5_00000464"; exon_number "14"; gene_name "uc001axw.3"; oId "uc001axw.3_ext"; nearest_ref "uc001axw.3"; class_code "="; tss_id "TSS301"; p_id "P303";
chr1	Cufflinks	exon	16378693	16378906	.	+	.	gene_id "XLOC_000294"; transcript_id "5_00000464"; exon_number "15"; gene_name "uc001axw.3"; oId "uc001axw.3_ext"; nearest_ref "uc001axw.3"; class_code "="; tss_id "TSS301"; p_id "P303";
chr1	Cufflinks	exon	16380134	16380267	.	+	.	gene_id "XLOC_000294"; transcript_id "5_00000464"; exon_number "16"; gene_name "uc001axw.3"; oId "uc001axw.3_ext"; nearest_ref "uc001axw.3"; class_code "="; tss_id "TSS301"; p_id "P303";
chr1	Cufflinks	exon	16381930	16382018	.	+	.	gene_id "XLOC_000294"; transcript_id "5_00000464"; exon_number "17"; gene_name "uc001axw.3"; oId "uc001axw.3_ext"; nearest_ref "uc001axw.3"; class_code "="; tss_id "TSS301"; p_id "P303";
chr1	Cufflinks	exon	16382170	16382253	.	+	.	gene_id "XLOC_000294"; transcript_id "5_00000464"; exon_number "18"; gene_name "uc001axw.3"; oId "uc001axw.3_ext"; nearest_ref "uc001axw.3"; class_code "="; tss_id "TSS301"; p_id "P303";
chr1	Cufflinks	exon	16382917	16383003	.	+	.	gene_id "XLOC_000294"; transcript_id "5_00000464"; exon_number "19"; gene_name "uc001axw.3"; oId "uc001axw.3_ext"; nearest_ref "uc001axw.3"; class_code "="; tss_id "TSS301"; p_id "P303";
chr1	Cufflinks	exon	16383364	16383802	.	+	.	gene_id "XLOC_000294"; transcript_id "5_00000464"; exon_number "20"; gene_name "uc001axw.3"; oId "uc001axw.3_ext"; nearest_ref "uc001axw.3"; class_code "="; tss_id "TSS301"; p_id "P303";
chr1	hg19_knownGene	exon	16348486	16348558	.	+	.	gene_id "XLOC_000294"; transcript_id "5_00000463"; exon_number "1"; gene_name "uc010obw.1"; oId "uc010obw.1"; nearest_ref "uc010obw.1"; class_code "="; tss_id "TSS301"; p_id "P302";
chr1	hg19_knownGene	exon	16349108	16349214	.	+	.	gene_id "XLOC_000294"; transcript_id "5_00000463"; exon_number "2"; gene_name "uc010obw.1"; oId "uc010obw.1"; nearest_ref "uc010obw.1"; class_code "="; tss_id "TSS301"; p_id "P302";
chr1	hg19_knownGene	exon	16350295	16350423	.	+	.	gene_id "XLOC_000294"; transcript_id "5_00000463"; exon_number "3"; gene_name "uc010obw.1"; oId "uc010obw.1"; nearest_ref "uc010obw.1"; class_code "="; tss_id "TSS301"; p_id "P302";
chr1	hg19_knownGene	exon	16352603	16352742	.	+	.	gene_id "XLOC_000294"; transcript_id "5_00000463"; exon_number "4"; gene_name "uc010obw.1"; oId "uc010obw.1"; nearest_ref "uc010obw.1"; class_code "="; tss_id "TSS301"; p_id "P302";
chr1	hg19_knownGene	exon	16353031	16353108	.	+	.	gene_id "XLOC_000294"; transcript_id "5_00000463"; exon_number "5"; gene_name "uc010obw.1"; oId "uc010obw.1"; nearest_ref "uc010obw.1"; class_code "="; tss_id "TSS301"; p_id "P302";
chr1	hg19_knownGene	exon	16353192	16353270	.	+	.	gene_id "XLOC_000294"; transcript_id "5_00000463"; exon_number "6"; gene_name "uc010obw.1"; oId "uc010obw.1"; nearest_ref "uc010obw.1"; class_code "="; tss_id "TSS301"; p_id "P302";
chr1	hg19_knownGene	exon	16353805	16353930	.	+	.	gene_id "XLOC_000294"; transcript_id "5_00000463"; exon_number "7"; gene_name "uc010obw.1"; oId "uc010obw.1"; nearest_ref "uc010obw.1"; class_code "="; tss_id "TSS301"; p_id "P302";
chr1	hg19_knownGene	exon	16354316	16354400	.	+	.	gene_id "XLOC_000294"; transcript_id "5_00000463"; exon_number "8"; gene_name "uc010obw.1"; oId "uc010obw.1"; nearest_ref "uc010obw.1"; class_code "="; tss_id "TSS301"; p_id "P302";
chr1	hg19_knownGene	exon	16354513	16354614	.	+	.	gene_id "XLOC_000294"; transcript_id "5_00000463"; exon_number "9"; gene_name "uc010obw.1"; oId "uc010obw.1"; nearest_ref "uc010obw.1"; class_code "="; tss_id "TSS301"; p_id "P302";
chr1	hg19_knownGene	exon	16355256	16355340	.	+	.	gene_id "XLOC_000294"; transcript_id "5_00000463"; exon_number "10"; gene_name "uc010obw.1"; oId "uc010obw.1"; nearest_ref "uc010obw.1"; class_code "="; tss_id "TSS301"; p_id "P302";
chr1	hg19_knownGene	exon	16355621	16355794	.	+	.	gene_id "XLOC_000294"; transcript_id "5_00000463"; exon_number "11"; gene_name "uc010obw.1"; oId "uc010obw.1"; nearest_ref "uc010obw.1"; class_code "="; tss_id "TSS301"; p_id "P302";
chr1	hg19_knownGene	exon	16356226	16356295	.	+	.	gene_id "XLOC_000294"; transcript_id "5_00000463"; exon_number "12"; gene_name "uc010obw.1"; oId "uc010obw.1"; nearest_ref "uc010obw.1"; class_code "="; tss_id "TSS301"; p_id "P302";
chr1	hg19_knownGene	exon	16356460	16356570	.	+	.	gene_id "XLOC_000294"; transcript_id "5_00000463"; exon_number "13"; gene_name "uc010obw.1"; oId "uc010obw.1"; nearest_ref "uc010obw.1"; class_code "="; tss_id "TSS301"; p_id "P302";
chr1	hg19_knownGene	exon	16356956	16357169	.	+	.	gene_id "XLOC_000294"; transcript_id "5_00000463"; exon_number "14"; gene_name "uc010obw.1"; oId "uc010obw.1"; nearest_ref "uc010obw.1"; class_code "="; tss_id "TSS301"; p_id "P302";
chr1	hg19_knownGene	exon	16358205	16358338	.	+	.	gene_id "XLOC_000294"; transcript_id "5_00000463"; exon_number "15"; gene_name "uc010obw.1"; oId "uc010obw.1"; nearest_ref "uc010obw.1"; class_code "="; tss_id "TSS301"; p_id "P302";
chr1	hg19_knownGene	exon	16358698	16358786	.	+	.	gene_id "XLOC_000294"; transcript_id "5_00000463"; exon_number "16"; gene_name "uc010obw.1"; oId "uc010obw.1"; nearest_ref "uc010obw.1"; class_code "="; tss_id "TSS301"; p_id "P302";
chr1	hg19_knownGene	exon	16358938	16359021	.	+	.	gene_id "XLOC_000294"; transcript_id "5_00000463"; exon_number "17"; gene_name "uc010obw.1"; oId "uc010obw.1"; nearest_ref "uc010obw.1"; class_code "="; tss_id "TSS301"; p_id "P302";
chr1	hg19_knownGene	exon	16359665	16359751	.	+	.	gene_id "XLOC_000294"; transcript_id "5_00000463"; exon_number "18"; gene_name "uc010obw.1"; oId "uc010obw.1"; nearest_ref "uc010obw.1"; class_code "="; tss_id "TSS301"; p_id "P302";
chr1	hg19_knownGene	exon	16360106	16360544	.	+	.	gene_id "XLOC_000294"; transcript_id "5_00000463"; exon_number "19"; gene_name "uc010obw.1"; oId "uc010obw.1"; nearest_ref "uc010obw.1"; class_code "="; tss_id "TSS301"; p_id "P302";
chr1	hg19_knownGene	exon	16348486	16348558	.	+	.	gene_id "XLOC_000294"; transcript_id "5_00000462"; exon_number "1"; gene_name "uc001axv.2"; oId "uc001axv.2"; nearest_ref "uc001axv.2"; class_code "="; tss_id "TSS301"; p_id "P305";
chr1	hg19_knownGene	exon	16349108	16349214	.	+	.	gene_id "XLOC_000294"; transcript_id "5_00000462"; exon_number "2"; gene_name "uc001axv.2"; oId "uc001axv.2"; nearest_ref "uc001axv.2"; class_code "="; tss_id "TSS301"; p_id "P305";
chr1	hg19_knownGene	exon	16350295	16350423	.	+	.	gene_id "XLOC_000294"; transcript_id "5_00000462"; exon_number "3"; gene_name "uc001axv.2"; oId "uc001axv.2"; nearest_ref "uc001axv.2"; class_code "="; tss_id "TSS301"; p_id "P305";
chr1	hg19_knownGene	exon	16351258	16351386	.	+	.	gene_id "XLOC_000294"; transcript_id "5_00000462"; exon_number "4"; gene_name "uc001axv.2"; oId "uc001axv.2"; nearest_ref "uc001axv.2"; class_code "="; tss_id "TSS301"; p_id "P305";
chr1	hg19_knownGene	exon	16352603	16352742	.	+	.	gene_id "XLOC_000294"; transcript_id "5_00000462"; exon_number "5"; gene_name "uc001axv.2"; oId "uc001axv.2"; nearest_ref "uc001axv.2"; class_code "="; tss_id "TSS301"; p_id "P305";
chr1	hg19_knownGene	exon	16353031	16353108	.	+	.	gene_id "XLOC_000294"; transcript_id "5_00000462"; exon_number "6"; gene_name "uc001axv.2"; oId "uc001axv.2"; nearest_ref "uc001axv.2"; class_code "="; tss_id "TSS301"; p_id "P305";
chr1	hg19_knownGene	exon	16353192	16353270	.	+	.	gene_id "XLOC_000294"; transcript_id "5_00000462"; exon_number "7"; gene_name "uc001axv.2"; oId "uc001axv.2"; nearest_ref "uc001axv.2"; class_code "="; tss_id "TSS301"; p_id "P305";
chr1	hg19_knownGene	exon	16353805	16353930	.	+	.	gene_id "XLOC_000294"; transcript_id "5_00000462"; exon_number "8"; gene_name "uc001axv.2"; oId "uc001axv.2"; nearest_ref "uc001axv.2"; class_code "="; tss_id "TSS301"; p_id "P305";
chr1	hg19_knownGene	exon	16354316	16354400	.	+	.	gene_id "XLOC_000294"; transcript_id "5_00000462"; exon_number "9"; gene_name "uc001axv.2"; oId "uc001axv.2"; nearest_ref "uc001axv.2"; class_code "="; tss_id "TSS301"; p_id "P305";
chr1	hg19_knownGene	exon	16354513	16354614	.	+	.	gene_id "XLOC_000294"; transcript_id "5_00000462"; exon_number "10"; gene_name "uc001axv.2"; oId "uc001axv.2"; nearest_ref "uc001axv.2"; class_code "="; tss_id "TSS301"; p_id "P305";
chr1	hg19_knownGene	exon	16355256	16355340	.	+	.	gene_id "XLOC_000294"; transcript_id "5_00000462"; exon_number "11"; gene_name "uc001axv.2"; oId "uc001axv.2"; nearest_ref "uc001axv.2"; class_code "="; tss_id "TSS301"; p_id "P305";
chr1	hg19_knownGene	exon	16355621	16355794	.	+	.	gene_id "XLOC_000294"; transcript_id "5_00000462"; exon_number "12"; gene_name "uc001axv.2"; oId "uc001axv.2"; nearest_ref "uc001axv.2"; class_code "="; tss_id "TSS301"; p_id "P305";
chr1	hg19_knownGene	exon	16356226	16356295	.	+	.	gene_id "XLOC_000294"; transcript_id "5_00000462"; exon_number "13"; gene_name "uc001axv.2"; oId "uc001axv.2"; nearest_ref "uc001axv.2"; class_code "="; tss_id "TSS301"; p_id "P305";
chr1	hg19_knownGene	exon	16356460	16356570	.	+	.	gene_id "XLOC_000294"; transcript_id "5_00000462"; exon_number "14"; gene_name "uc001axv.2"; oId "uc001axv.2"; nearest_ref "uc001axv.2"; class_code "="; tss_id "TSS301"; p_id "P305";
chr1	hg19_knownGene	exon	16356956	16357169	.	+	.	gene_id "XLOC_000294"; transcript_id "5_00000462"; exon_number "15"; gene_name "uc001axv.2"; oId "uc001axv.2"; nearest_ref "uc001axv.2"; class_code "="; tss_id "TSS301"; p_id "P305";
chr1	hg19_knownGene	exon	16358205	16358338	.	+	.	gene_id "XLOC_000294"; transcript_id "5_00000462"; exon_number "16"; gene_name "uc001axv.2"; oId "uc001axv.2"; nearest_ref "uc001axv.2"; class_code "="; tss_id "TSS301"; p_id "P305";
chr1	hg19_knownGene	exon	16358698	16358786	.	+	.	gene_id "XLOC_000294"; transcript_id "5_00000462"; exon_number "17"; gene_name "uc001axv.2"; oId "uc001axv.2"; nearest_ref "uc001axv.2"; class_code "="; tss_id "TSS301"; p_id "P305";
chr1	hg19_knownGene	exon	16358941	16359021	.	+	.	gene_id "XLOC_000294"; transcript_id "5_00000462"; exon_number "18"; gene_name "uc001axv.2"; oId "uc001axv.2"; nearest_ref "uc001axv.2"; class_code "="; tss_id "TSS301"; p_id "P305";
chr1	hg19_knownGene	exon	16359665	16359751	.	+	.	gene_id "XLOC_000294"; transcript_id "5_00000462"; exon_number "19"; gene_name "uc001axv.2"; oId "uc001axv.2"; nearest_ref "uc001axv.2"; class_code "="; tss_id "TSS301"; p_id "P305";
chr1	hg19_knownGene	exon	16360106	16360544	.	+	.	gene_id "XLOC_000294"; transcript_id "5_00000462"; exon_number "20"; gene_name "uc001axv.2"; oId "uc001axv.2"; nearest_ref "uc001axv.2"; class_code "="; tss_id "TSS301"; p_id "P305";
chr1	hg19_knownGene	exon	16348486	16348558	.	+	.	gene_id "XLOC_000294"; transcript_id "5_00000461"; exon_number "1"; gene_name "uc001axu.2"; oId "uc001axu.2"; nearest_ref "uc001axu.2"; class_code "="; tss_id "TSS301"; p_id "P304";
chr1	hg19_knownGene	exon	16349108	16349214	.	+	.	gene_id "XLOC_000294"; transcript_id "5_00000461"; exon_number "2"; gene_name "uc001axu.2"; oId "uc001axu.2"; nearest_ref "uc001axu.2"; class_code "="; tss_id "TSS301"; p_id "P304";
chr1	hg19_knownGene	exon	16350295	16350423	.	+	.	gene_id "XLOC_000294"; transcript_id "5_00000461"; exon_number "3"; gene_name "uc001axu.2"; oId "uc001axu.2"; nearest_ref "uc001axu.2"; class_code "="; tss_id "TSS301"; p_id "P304";
chr1	hg19_knownGene	exon	16351258	16351386	.	+	.	gene_id "XLOC_000294"; transcript_id "5_00000461"; exon_number "4"; gene_name "uc001axu.2"; oId "uc001axu.2"; nearest_ref "uc001axu.2"; class_code "="; tss_id "TSS301"; p_id "P304";
chr1	hg19_knownGene	exon	16352603	16352742	.	+	.	gene_id "XLOC_000294"; transcript_id "5_00000461"; exon_number "5"; gene_name "uc001axu.2"; oId "uc001axu.2"; nearest_ref "uc001axu.2"; class_code "="; tss_id "TSS301"; p_id "P304";
chr1	hg19_knownGene	exon	16353031	16353108	.	+	.	gene_id "XLOC_000294"; transcript_id "5_00000461"; exon_number "6"; gene_name "uc001axu.2"; oId "uc001axu.2"; nearest_ref "uc001axu.2"; class_code "="; tss_id "TSS301"; p_id "P304";
chr1	hg19_knownGene	exon	16353192	16353270	.	+	.	gene_id "XLOC_000294"; transcript_id "5_00000461"; exon_number "7"; gene_name "uc001axu.2"; oId "uc001axu.2"; nearest_ref "uc001axu.2"; class_code "="; tss_id "TSS301"; p_id "P304";
chr1	hg19_knownGene	exon	16353805	16353930	.	+	.	gene_id "XLOC_000294"; transcript_id "5_00000461"; exon_number "8"; gene_name "uc001axu.2"; oId "uc001axu.2"; nearest_ref "uc001axu.2"; class_code "="; tss_id "TSS301"; p_id "P304";
chr1	hg19_knownGene	exon	16354316	16354400	.	+	.	gene_id "XLOC_000294"; transcript_id "5_00000461"; exon_number "9"; gene_name "uc001axu.2"; oId "uc001axu.2"; nearest_ref "uc001axu.2"; class_code "="; tss_id "TSS301"; p_id "P304";
chr1	hg19_knownGene	exon	16354513	16354614	.	+	.	gene_id "XLOC_000294"; transcript_id "5_00000461"; exon_number "10"; gene_name "uc001axu.2"; oId "uc001axu.2"; nearest_ref "uc001axu.2"; class_code "="; tss_id "TSS301"; p_id "P304";
chr1	hg19_knownGene	exon	16355256	16355340	.	+	.	gene_id "XLOC_000294"; transcript_id "5_00000461"; exon_number "11"; gene_name "uc001axu.2"; oId "uc001axu.2"; nearest_ref "uc001axu.2"; class_code "="; tss_id "TSS301"; p_id "P304";
chr1	hg19_knownGene	exon	16355621	16355794	.	+	.	gene_id "XLOC_000294"; transcript_id "5_00000461"; exon_number "12"; gene_name "uc001axu.2"; oId "uc001axu.2"; nearest_ref "uc001axu.2"; class_code "="; tss_id "TSS301"; p_id "P304";
chr1	hg19_knownGene	exon	16356226	16356295	.	+	.	gene_id "XLOC_000294"; transcript_id "5_00000461"; exon_number "13"; gene_name "uc001axu.2"; oId "uc001axu.2"; nearest_ref "uc001axu.2"; class_code "="; tss_id "TSS301"; p_id "P304";
chr1	hg19_knownGene	exon	16356460	16356570	.	+	.	gene_id "XLOC_000294"; transcript_id "5_00000461"; exon_number "14"; gene_name "uc001axu.2"; oId "uc001axu.2"; nearest_ref "uc001axu.2"; class_code "="; tss_id "TSS301"; p_id "P304";
chr1	hg19_knownGene	exon	16356956	16357169	.	+	.	gene_id "XLOC_000294"; transcript_id "5_00000461"; exon_number "15"; gene_name "uc001axu.2"; oId "uc001axu.2"; nearest_ref "uc001axu.2"; class_code "="; tss_id "TSS301"; p_id "P304";
chr1	hg19_knownGene	exon	16358205	16358338	.	+	.	gene_id "XLOC_000294"; transcript_id "5_00000461"; exon_number "16"; gene_name "uc001axu.2"; oId "uc001axu.2"; nearest_ref "uc001axu.2"; class_code "="; tss_id "TSS301"; p_id "P304";
chr1	hg19_knownGene	exon	16358698	16358786	.	+	.	gene_id "XLOC_000294"; transcript_id "5_00000461"; exon_number "17"; gene_name "uc001axu.2"; oId "uc001axu.2"; nearest_ref "uc001axu.2"; class_code "="; tss_id "TSS301"; p_id "P304";
chr1	hg19_knownGene	exon	16358938	16359021	.	+	.	gene_id "XLOC_000294"; transcript_id "5_00000461"; exon_number "18"; gene_name "uc001axu.2"; oId "uc001axu.2"; nearest_ref "uc001axu.2"; class_code "="; tss_id "TSS301"; p_id "P304";
chr1	hg19_knownGene	exon	16359665	16359751	.	+	.	gene_id "XLOC_000294"; transcript_id "5_00000461"; exon_number "19"; gene_name "uc001axu.2"; oId "uc001axu.2"; nearest_ref "uc001axu.2"; class_code "="; tss_id "TSS301"; p_id "P304";
chr1	hg19_knownGene	exon	16360106	16360544	.	+	.	gene_id "XLOC_000294"; transcript_id "5_00000461"; exon_number "20"; gene_name "uc001axu.2"; oId "uc001axu.2"; nearest_ref "uc001axu.2"; class_code "="; tss_id "TSS301"; p_id "P304";
chr1	hg19_knownGene	exon	16355007	16355340	.	+	.	gene_id "XLOC_000294"; transcript_id "5_00000465"; exon_number "1"; gene_name "uc010obx.1"; oId "uc010obx.1"; nearest_ref "uc010obx.1"; class_code "="; tss_id "TSS302"; p_id "P301";
chr1	hg19_knownGene	exon	16355621	16355794	.	+	.	gene_id "XLOC_000294"; transcript_id "5_00000465"; exon_number "2"; gene_name "uc010obx.1"; oId "uc010obx.1"; nearest_ref "uc010obx.1"; class_code "="; tss_id "TSS302"; p_id "P301";
chr1	hg19_knownGene	exon	16356226	16356295	.	+	.	gene_id "XLOC_000294"; transcript_id "5_00000465"; exon_number "3"; gene_name "uc010obx.1"; oId "uc010obx.1"; nearest_ref "uc010obx.1"; class_code "="; tss_id "TSS302"; p_id "P301";
chr1	hg19_knownGene	exon	16356460	16356570	.	+	.	gene_id "XLOC_000294"; transcript_id "5_00000465"; exon_number "4"; gene_name "uc010obx.1"; oId "uc010obx.1"; nearest_ref "uc010obx.1"; class_code "="; tss_id "TSS302"; p_id "P301";
chr1	hg19_knownGene	exon	16356956	16357169	.	+	.	gene_id "XLOC_000294"; transcript_id "5_00000465"; exon_number "5"; gene_name "uc010obx.1"; oId "uc010obx.1"; nearest_ref "uc010obx.1"; class_code "="; tss_id "TSS302"; p_id "P301";
chr1	hg19_knownGene	exon	16355007	16355340	.	+	.	gene_id "XLOC_000294"; transcript_id "5_00000466"; exon_number "1"; gene_name "uc010oby.1"; oId "uc010oby.1"; nearest_ref "uc010oby.1"; class_code "="; tss_id "TSS302"; p_id "P300";
chr1	hg19_knownGene	exon	16355621	16355814	.	+	.	gene_id "XLOC_000294"; transcript_id "5_00000466"; exon_number "2"; gene_name "uc010oby.1"; oId "uc010oby.1"; nearest_ref "uc010oby.1"; class_code "="; tss_id "TSS302"; p_id "P300";
chr1	hg19_knownGene	exon	16356226	16356295	.	+	.	gene_id "XLOC_000294"; transcript_id "5_00000466"; exon_number "3"; gene_name "uc010oby.1"; oId "uc010oby.1"; nearest_ref "uc010oby.1"; class_code "="; tss_id "TSS302"; p_id "P300";
chr1	hg19_knownGene	exon	16356460	16356570	.	+	.	gene_id "XLOC_000294"; transcript_id "5_00000466"; exon_number "4"; gene_name "uc010oby.1"; oId "uc010oby.1"; nearest_ref "uc010oby.1"; class_code "="; tss_id "TSS302"; p_id "P300";
chr1	hg19_knownGene	exon	16356956	16357169	.	+	.	gene_id "XLOC_000294"; transcript_id "5_00000466"; exon_number "5"; gene_name "uc010oby.1"; oId "uc010oby.1"; nearest_ref "uc010oby.1"; class_code "="; tss_id "TSS302"; p_id "P300";
chr1	hg19_knownGene	exon	16358205	16358289	.	+	.	gene_id "XLOC_000294"; transcript_id "5_00000466"; exon_number "6"; gene_name "uc010oby.1"; oId "uc010oby.1"; nearest_ref "uc010oby.1"; class_code "="; tss_id "TSS302"; p_id "P300";
chr1	hg19_knownGene	exon	16358698	16358786	.	+	.	gene_id "XLOC_000294"; transcript_id "5_00000466"; exon_number "7"; gene_name "uc010oby.1"; oId "uc010oby.1"; nearest_ref "uc010oby.1"; class_code "="; tss_id "TSS302"; p_id "P300";
chr1	hg19_knownGene	exon	16370247	16370375	.	+	.	gene_id "XLOC_000294"; transcript_id "5_00000467"; exon_number "1"; gene_name "uc001axx.3"; oId "uc001axx.3"; nearest_ref "uc001axx.3"; class_code "="; tss_id "TSS303"; p_id "P303";
chr1	hg19_knownGene	exon	16370981	16371087	.	+	.	gene_id "XLOC_000294"; transcript_id "5_00000467"; exon_number "2"; gene_name "uc001axx.3"; oId "uc001axx.3"; nearest_ref "uc001axx.3"; class_code "="; tss_id "TSS303"; p_id "P303";
chr1	hg19_knownGene	exon	16372053	16372181	.	+	.	gene_id "XLOC_000294"; transcript_id "5_00000467"; exon_number "3"; gene_name "uc001axx.3"; oId "uc001axx.3"; nearest_ref "uc001axx.3"; class_code "="; tss_id "TSS303"; p_id "P303";
chr1	hg19_knownGene	exon	16373030	16373158	.	+	.	gene_id "XLOC_000294"; transcript_id "5_00000467"; exon_number "4"; gene_name "uc001axx.3"; oId "uc001axx.3"; nearest_ref "uc001axx.3"; class_code "="; tss_id "TSS303"; p_id "P303";
chr1	hg19_knownGene	exon	16374400	16374539	.	+	.	gene_id "XLOC_000294"; transcript_id "5_00000467"; exon_number "5"; gene_name "uc001axx.3"; oId "uc001axx.3"; nearest_ref "uc001axx.3"; class_code "="; tss_id "TSS303"; p_id "P303";
chr1	hg19_knownGene	exon	16374838	16374915	.	+	.	gene_id "XLOC_000294"; transcript_id "5_00000467"; exon_number "6"; gene_name "uc001axx.3"; oId "uc001axx.3"; nearest_ref "uc001axx.3"; class_code "="; tss_id "TSS303"; p_id "P303";
chr1	hg19_knownGene	exon	16374999	16375077	.	+	.	gene_id "XLOC_000294"; transcript_id "5_00000467"; exon_number "7"; gene_name "uc001axx.3"; oId "uc001axx.3"; nearest_ref "uc001axx.3"; class_code "="; tss_id "TSS303"; p_id "P303";
chr1	hg19_knownGene	exon	16375615	16375740	.	+	.	gene_id "XLOC_000294"; transcript_id "5_00000467"; exon_number "8"; gene_name "uc001axx.3"; oId "uc001axx.3"; nearest_ref "uc001axx.3"; class_code "="; tss_id "TSS303"; p_id "P303";
chr1	hg19_knownGene	exon	16376113	16376197	.	+	.	gene_id "XLOC_000294"; transcript_id "5_00000467"; exon_number "9"; gene_name "uc001axx.3"; oId "uc001axx.3"; nearest_ref "uc001axx.3"; class_code "="; tss_id "TSS303"; p_id "P303";
chr1	hg19_knownGene	exon	16376310	16376411	.	+	.	gene_id "XLOC_000294"; transcript_id "5_00000467"; exon_number "10"; gene_name "uc001axx.3"; oId "uc001axx.3"; nearest_ref "uc001axx.3"; class_code "="; tss_id "TSS303"; p_id "P303";
chr1	hg19_knownGene	exon	16377011	16377095	.	+	.	gene_id "XLOC_000294"; transcript_id "5_00000467"; exon_number "11"; gene_name "uc001axx.3"; oId "uc001axx.3"; nearest_ref "uc001axx.3"; class_code "="; tss_id "TSS303"; p_id "P303";
chr1	hg19_knownGene	exon	16377370	16377543	.	+	.	gene_id "XLOC_000294"; transcript_id "5_00000467"; exon_number "12"; gene_name "uc001axx.3"; oId "uc001axx.3"; nearest_ref "uc001axx.3"; class_code "="; tss_id "TSS303"; p_id "P303";
chr1	hg19_knownGene	exon	16377973	16378042	.	+	.	gene_id "XLOC_000294"; transcript_id "5_00000467"; exon_number "13"; gene_name "uc001axx.3"; oId "uc001axx.3"; nearest_ref "uc001axx.3"; class_code "="; tss_id "TSS303"; p_id "P303";
chr1	hg19_knownGene	exon	16378205	16378315	.	+	.	gene_id "XLOC_000294"; transcript_id "5_00000467"; exon_number "14"; gene_name "uc001axx.3"; oId "uc001axx.3"; nearest_ref "uc001axx.3"; class_code "="; tss_id "TSS303"; p_id "P303";
chr1	hg19_knownGene	exon	16378693	16378906	.	+	.	gene_id "XLOC_000294"; transcript_id "5_00000467"; exon_number "15"; gene_name "uc001axx.3"; oId "uc001axx.3"; nearest_ref "uc001axx.3"; class_code "="; tss_id "TSS303"; p_id "P303";
chr1	hg19_knownGene	exon	16380134	16380267	.	+	.	gene_id "XLOC_000294"; transcript_id "5_00000467"; exon_number "16"; gene_name "uc001axx.3"; oId "uc001axx.3"; nearest_ref "uc001axx.3"; class_code "="; tss_id "TSS303"; p_id "P303";
chr1	hg19_knownGene	exon	16381930	16382018	.	+	.	gene_id "XLOC_000294"; transcript_id "5_00000467"; exon_number "17"; gene_name "uc001axx.3"; oId "uc001axx.3"; nearest_ref "uc001axx.3"; class_code "="; tss_id "TSS303"; p_id "P303";
chr1	hg19_knownGene	exon	16382170	16382253	.	+	.	gene_id "XLOC_000294"; transcript_id "5_00000467"; exon_number "18"; gene_name "uc001axx.3"; oId "uc001axx.3"; nearest_ref "uc001axx.3"; class_code "="; tss_id "TSS303"; p_id "P303";
chr1	hg19_knownGene	exon	16382917	16383003	.	+	.	gene_id "XLOC_000294"; transcript_id "5_00000467"; exon_number "19"; gene_name "uc001axx.3"; oId "uc001axx.3"; nearest_ref "uc001axx.3"; class_code "="; tss_id "TSS303"; p_id "P303";
chr1	hg19_knownGene	exon	16383364	16383802	.	+	.	gene_id "XLOC_000294"; transcript_id "5_00000467"; exon_number "20"; gene_name "uc001axx.3"; oId "uc001axx.3"; nearest_ref "uc001axx.3"; class_code "="; tss_id "TSS303"; p_id "P303";
chr1	hg19_knownGene	exon	16375284	16375740	.	+	.	gene_id "XLOC_000294"; transcript_id "5_00000468"; exon_number "1"; gene_name "uc001axy.3"; oId "uc001axy.3"; nearest_ref "uc001axy.3"; class_code "="; tss_id "TSS304"; p_id "P299";
chr1	hg19_knownGene	exon	16376113	16376197	.	+	.	gene_id "XLOC_000294"; transcript_id "5_00000468"; exon_number "2"; gene_name "uc001axy.3"; oId "uc001axy.3"; nearest_ref "uc001axy.3"; class_code "="; tss_id "TSS304"; p_id "P299";
chr1	hg19_knownGene	exon	16376310	16376411	.	+	.	gene_id "XLOC_000294"; transcript_id "5_00000468"; exon_number "3"; gene_name "uc001axy.3"; oId "uc001axy.3"; nearest_ref "uc001axy.3"; class_code "="; tss_id "TSS304"; p_id "P299";
chr1	hg19_knownGene	exon	16377011	16377095	.	+	.	gene_id "XLOC_000294"; transcript_id "5_00000468"; exon_number "4"; gene_name "uc001axy.3"; oId "uc001axy.3"; nearest_ref "uc001axy.3"; class_code "="; tss_id "TSS304"; p_id "P299";
chr1	hg19_knownGene	exon	16377370	16377543	.	+	.	gene_id "XLOC_000294"; transcript_id "5_00000468"; exon_number "5"; gene_name "uc001axy.3"; oId "uc001axy.3"; nearest_ref "uc001axy.3"; class_code "="; tss_id "TSS304"; p_id "P299";
chr1	hg19_knownGene	exon	16377973	16378042	.	+	.	gene_id "XLOC_000294"; transcript_id "5_00000468"; exon_number "6"; gene_name "uc001axy.3"; oId "uc001axy.3"; nearest_ref "uc001axy.3"; class_code "="; tss_id "TSS304"; p_id "P299";
chr1	hg19_knownGene	exon	16378205	16378315	.	+	.	gene_id "XLOC_000294"; transcript_id "5_00000468"; exon_number "7"; gene_name "uc001axy.3"; oId "uc001axy.3"; nearest_ref "uc001axy.3"; class_code "="; tss_id "TSS304"; p_id "P299";
chr1	hg19_knownGene	exon	16378693	16378906	.	+	.	gene_id "XLOC_000294"; transcript_id "5_00000468"; exon_number "8"; gene_name "uc001axy.3"; oId "uc001axy.3"; nearest_ref "uc001axy.3"; class_code "="; tss_id "TSS304"; p_id "P299";
chr1	hg19_knownGene	exon	16380134	16380267	.	+	.	gene_id "XLOC_000294"; transcript_id "5_00000468"; exon_number "9"; gene_name "uc001axy.3"; oId "uc001axy.3"; nearest_ref "uc001axy.3"; class_code "="; tss_id "TSS304"; p_id "P299";
chr1	hg19_knownGene	exon	16381930	16382018	.	+	.	gene_id "XLOC_000294"; transcript_id "5_00000468"; exon_number "10"; gene_name "uc001axy.3"; oId "uc001axy.3"; nearest_ref "uc001axy.3"; class_code "="; tss_id "TSS304"; p_id "P299";
chr1	hg19_knownGene	exon	16382173	16382253	.	+	.	gene_id "XLOC_000294"; transcript_id "5_00000468"; exon_number "11"; gene_name "uc001axy.3"; oId "uc001axy.3"; nearest_ref "uc001axy.3"; class_code "="; tss_id "TSS304"; p_id "P299";
chr1	hg19_knownGene	exon	16382917	16383003	.	+	.	gene_id "XLOC_000294"; transcript_id "5_00000468"; exon_number "12"; gene_name "uc001axy.3"; oId "uc001axy.3"; nearest_ref "uc001axy.3"; class_code "="; tss_id "TSS304"; p_id "P299";
chr1	hg19_knownGene	exon	16383364	16383802	.	+	.	gene_id "XLOC_000294"; transcript_id "5_00000468"; exon_number "13"; gene_name "uc001axy.3"; oId "uc001axy.3"; nearest_ref "uc001axy.3"; class_code "="; tss_id "TSS304"; p_id "P299";
chr1	Cufflinks	exon	16350887	16351107	.	+	.	gene_id "XLOC_000295"; transcript_id "5_00009123"; exon_number "1"; gene_name "uc001axw.3"; oId "SC4.321.1"; nearest_ref "uc001axw.3"; class_code "i";
chr1	Cufflinks	exon	16481444	16482250	.	+	.	gene_id "XLOC_000296"; transcript_id "5_00013166"; exon_number "1"; oId "upf1_r4.363.1"; class_code "u"; tss_id "TSS305";
chr1	Cufflinks	exon	16483466	16483674	.	+	.	gene_id "XLOC_000296"; transcript_id "5_00013166"; exon_number "2"; oId "upf1_r4.363.1"; class_code "u"; tss_id "TSS305";
chr1	Cufflinks	exon	16485735	16485879	.	+	.	gene_id "XLOC_000296"; transcript_id "5_00013166"; exon_number "3"; oId "upf1_r4.363.1"; class_code "u"; tss_id "TSS305";
chr1	Cufflinks	exon	16483619	16483674	.	+	.	gene_id "XLOC_000296"; transcript_id "5_00013167"; exon_number "1"; oId "upf1_r4.363.2"; class_code "u"; tss_id "TSS306";
chr1	Cufflinks	exon	16490966	16491188	.	+	.	gene_id "XLOC_000296"; transcript_id "5_00013167"; exon_number "2"; oId "upf1_r4.363.2"; class_code "u"; tss_id "TSS306";
chr1	Cufflinks	exon	16491160	16491709	.	+	.	gene_id "XLOC_000296"; transcript_id "5_00009125"; exon_number "1"; oId "SC4.302.1"; class_code "u";
chr1	Cufflinks	exon	16489775	16490518	.	+	.	gene_id "XLOC_000298"; transcript_id "5_00009124"; exon_number "1"; oId "SC4.318.1"; class_code "u";
chr1	Cufflinks	exon	16491872	16492451	.	+	.	gene_id "XLOC_000299"; transcript_id "5_00009126"; exon_number "1"; oId "SC4.303.1"; class_code "u";
chr1	Cufflinks	exon	16492780	16493101	.	+	.	gene_id "XLOC_000300"; transcript_id "5_00009127"; exon_number "1"; oId "SC4.304.1"; class_code "u";
chr1	Cufflinks	exon	16494726	16494748	.	+	.	gene_id "XLOC_000301"; transcript_id "5_00011671"; exon_number "1"; oId "upf3.209.1"; class_code "u"; tss_id "TSS308";
chr1	Cufflinks	exon	16509044	16509536	.	+	.	gene_id "XLOC_000301"; transcript_id "5_00011671"; exon_number "2"; oId "upf3.209.1"; class_code "u"; tss_id "TSS308";
chr1	Cufflinks	exon	16494737	16495172	.	+	.	gene_id "XLOC_000301"; transcript_id "5_00009128"; exon_number "1"; oId "SC4.305.1"; class_code "u";
chr1	Cufflinks	exon	16507285	16507893	.	+	.	gene_id "XLOC_000302"; transcript_id "5_00013171"; exon_number "1"; oId "upf1_r4.352.1"; class_code "u";
chr1	Cufflinks	exon	16508232	16508332	.	+	.	gene_id "XLOC_000303"; transcript_id "5_00013172"; exon_number "1"; oId "upf1_r4.353.1"; class_code "u";
chr1	Cufflinks	exon	16510216	16511541	.	+	.	gene_id "XLOC_000304"; transcript_id "5_00009129"; exon_number "1"; oId "SC4.306.1"; class_code "u";
chr1	Cufflinks	exon	16511267	16511807	.	+	.	gene_id "XLOC_000304"; transcript_id "5_00013174"; exon_number "1"; oId "upf1_r4.355.1"; class_code "u";
chr1	Cufflinks	exon	16512964	16513419	.	+	.	gene_id "XLOC_000305"; transcript_id "5_00013175"; exon_number "1"; oId "upf1_r4.356.1"; class_code "u";
chr1	Cufflinks	exon	16679238	16679425	.	+	.	gene_id "XLOC_000306"; transcript_id "5_00013176"; exon_number "1"; oId "upf1_r4.366.1"; class_code "u";
chr1	Cufflinks	exon	16683194	16683551	.	+	.	gene_id "XLOC_000307"; transcript_id "5_00013177"; exon_number "1"; oId "upf1_r4.367.1"; class_code "u";
chr1	Cufflinks	exon	16693525	16693803	.	+	.	gene_id "XLOC_000308"; transcript_id "5_00000471"; exon_number "1"; gene_name "uc001ayk.3"; oId "uc001ayk.3_ext"; nearest_ref "uc001ayk.3"; class_code "="; tss_id "TSS310"; p_id "P306";
chr1	Cufflinks	exon	16719726	16719977	.	+	.	gene_id "XLOC_000308"; transcript_id "5_00000471"; exon_number "2"; gene_name "uc001ayk.3"; oId "uc001ayk.3_ext"; nearest_ref "uc001ayk.3"; class_code "="; tss_id "TSS310"; p_id "P306";
chr1	Cufflinks	exon	16721533	16724639	.	+	.	gene_id "XLOC_000308"; transcript_id "5_00000471"; exon_number "3"; gene_name "uc001ayk.3"; oId "uc001ayk.3_ext"; nearest_ref "uc001ayk.3"; class_code "="; tss_id "TSS310"; p_id "P306";
chr1	Cufflinks	exon	16693525	16693803	.	+	.	gene_id "XLOC_000308"; transcript_id "5_00000472"; exon_number "1"; gene_name "uc001aym.3"; oId "uc001aym.3_ext"; nearest_ref "uc001aym.3"; class_code "="; tss_id "TSS310"; p_id "P309";
chr1	Cufflinks	exon	16717870	16717919	.	+	.	gene_id "XLOC_000308"; transcript_id "5_00000472"; exon_number "2"; gene_name "uc001aym.3"; oId "uc001aym.3_ext"; nearest_ref "uc001aym.3"; class_code "="; tss_id "TSS310"; p_id "P309";
chr1	Cufflinks	exon	16719723	16719977	.	+	.	gene_id "XLOC_000308"; transcript_id "5_00000472"; exon_number "3"; gene_name "uc001aym.3"; oId "uc001aym.3_ext"; nearest_ref "uc001aym.3"; class_code "="; tss_id "TSS310"; p_id "P309";
chr1	Cufflinks	exon	16721533	16724639	.	+	.	gene_id "XLOC_000308"; transcript_id "5_00000472"; exon_number "4"; gene_name "uc001aym.3"; oId "uc001aym.3_ext"; nearest_ref "uc001aym.3"; class_code "="; tss_id "TSS310"; p_id "P309";
chr1	Cufflinks	exon	16693525	16693803	.	+	.	gene_id "XLOC_000308"; transcript_id "5_00000470"; exon_number "1"; gene_name "uc001ayi.3"; oId "uc001ayi.3_ext"; nearest_ref "uc001ayi.3"; class_code "="; tss_id "TSS310"; p_id "P308";
chr1	Cufflinks	exon	16719723	16719977	.	+	.	gene_id "XLOC_000308"; transcript_id "5_00000470"; exon_number "2"; gene_name "uc001ayi.3"; oId "uc001ayi.3_ext"; nearest_ref "uc001ayi.3"; class_code "="; tss_id "TSS310"; p_id "P308";
chr1	Cufflinks	exon	16721533	16724639	.	+	.	gene_id "XLOC_000308"; transcript_id "5_00000470"; exon_number "3"; gene_name "uc001ayi.3"; oId "uc001ayi.3_ext"; nearest_ref "uc001ayi.3"; class_code "="; tss_id "TSS310"; p_id "P308";
chr1	hg19_knownGene	exon	16693583	16693803	.	+	.	gene_id "XLOC_000308"; transcript_id "5_00000469"; exon_number "1"; gene_name "uc010ocb.1"; oId "uc010ocb.1"; nearest_ref "uc010ocb.1"; class_code "="; tss_id "TSS310"; p_id "P307";
chr1	hg19_knownGene	exon	16719726	16719977	.	+	.	gene_id "XLOC_000308"; transcript_id "5_00000469"; exon_number "2"; gene_name "uc010ocb.1"; oId "uc010ocb.1"; nearest_ref "uc010ocb.1"; class_code "="; tss_id "TSS310"; p_id "P307";
chr1	hg19_knownGene	exon	16721533	16721565	.	+	.	gene_id "XLOC_000308"; transcript_id "5_00000469"; exon_number "3"; gene_name "uc010ocb.1"; oId "uc010ocb.1"; nearest_ref "uc010ocb.1"; class_code "="; tss_id "TSS310"; p_id "P307";
chr1	hg19_knownGene	exon	16721616	16722607	.	+	.	gene_id "XLOC_000308"; transcript_id "5_00000469"; exon_number "4"; gene_name "uc010ocb.1"; oId "uc010ocb.1"; nearest_ref "uc010ocb.1"; class_code "="; tss_id "TSS310"; p_id "P307";
chr1	Cufflinks	exon	16706561	16706588	.	+	.	gene_id "XLOC_000308"; transcript_id "5_00013178"; exon_number "1"; gene_name "uc001ayk.3"; oId "upf1_r4.396.5"; nearest_ref "uc001ayk.3"; class_code "j"; tss_id "TSS312";
chr1	Cufflinks	exon	16717870	16717919	.	+	.	gene_id "XLOC_000308"; transcript_id "5_00013178"; exon_number "2"; gene_name "uc001ayk.3"; oId "upf1_r4.396.5"; nearest_ref "uc001ayk.3"; class_code "j"; tss_id "TSS312";
chr1	Cufflinks	exon	16719726	16719977	.	+	.	gene_id "XLOC_000308"; transcript_id "5_00013178"; exon_number "3"; gene_name "uc001ayk.3"; oId "upf1_r4.396.5"; nearest_ref "uc001ayk.3"; class_code "j"; tss_id "TSS312";
chr1	Cufflinks	exon	16721533	16724639	.	+	.	gene_id "XLOC_000308"; transcript_id "5_00013178"; exon_number "4"; gene_name "uc001ayk.3"; oId "upf1_r4.396.5"; nearest_ref "uc001ayk.3"; class_code "j"; tss_id "TSS312";
chr1	Cufflinks	exon	16713563	16713620	.	+	.	gene_id "XLOC_000308"; transcript_id "5_00000473"; exon_number "1"; gene_name "uc001ayk.3"; oId "SC3.215.5"; nearest_ref "uc001ayk.3"; class_code "j"; tss_id "TSS313";
chr1	Cufflinks	exon	16717870	16717919	.	+	.	gene_id "XLOC_000308"; transcript_id "5_00000473"; exon_number "2"; gene_name "uc001ayk.3"; oId "SC3.215.5"; nearest_ref "uc001ayk.3"; class_code "j"; tss_id "TSS313";
chr1	Cufflinks	exon	16719723	16719977	.	+	.	gene_id "XLOC_000308"; transcript_id "5_00000473"; exon_number "3"; gene_name "uc001ayk.3"; oId "SC3.215.5"; nearest_ref "uc001ayk.3"; class_code "j"; tss_id "TSS313";
chr1	Cufflinks	exon	16721533	16724639	.	+	.	gene_id "XLOC_000308"; transcript_id "5_00000473"; exon_number "4"; gene_name "uc001ayk.3"; oId "SC3.215.5"; nearest_ref "uc001ayk.3"; class_code "j"; tss_id "TSS313";
chr1	hg19_knownGene	exon	16767167	16767348	.	+	.	gene_id "XLOC_000309"; transcript_id "5_00000474"; exon_number "1"; gene_name "uc001ayp.3"; oId "uc001ayp.3"; nearest_ref "uc001ayp.3"; class_code "="; tss_id "TSS314";
chr1	hg19_knownGene	exon	16770127	16770227	.	+	.	gene_id "XLOC_000309"; transcript_id "5_00000474"; exon_number "2"; gene_name "uc001ayp.3"; oId "uc001ayp.3"; nearest_ref "uc001ayp.3"; class_code "="; tss_id "TSS314";
chr1	hg19_knownGene	exon	16774365	16774469	.	+	.	gene_id "XLOC_000309"; transcript_id "5_00000474"; exon_number "3"; gene_name "uc001ayp.3"; oId "uc001ayp.3"; nearest_ref "uc001ayp.3"; class_code "="; tss_id "TSS314";
chr1	hg19_knownGene	exon	16774555	16774636	.	+	.	gene_id "XLOC_000309"; transcript_id "5_00000474"; exon_number "4"; gene_name "uc001ayp.3"; oId "uc001ayp.3"; nearest_ref "uc001ayp.3"; class_code "="; tss_id "TSS314";
chr1	hg19_knownGene	exon	16775588	16775696	.	+	.	gene_id "XLOC_000309"; transcript_id "5_00000474"; exon_number "5"; gene_name "uc001ayp.3"; oId "uc001ayp.3"; nearest_ref "uc001ayp.3"; class_code "="; tss_id "TSS314";
chr1	hg19_knownGene	exon	16778333	16778510	.	+	.	gene_id "XLOC_000309"; transcript_id "5_00000474"; exon_number "6"; gene_name "uc001ayp.3"; oId "uc001ayp.3"; nearest_ref "uc001ayp.3"; class_code "="; tss_id "TSS314";
chr1	hg19_knownGene	exon	16782313	16782388	.	+	.	gene_id "XLOC_000309"; transcript_id "5_00000474"; exon_number "7"; gene_name "uc001ayp.3"; oId "uc001ayp.3"; nearest_ref "uc001ayp.3"; class_code "="; tss_id "TSS314";
chr1	hg19_knownGene	exon	16785337	16785544	.	+	.	gene_id "XLOC_000309"; transcript_id "5_00000474"; exon_number "8"; gene_name "uc001ayp.3"; oId "uc001ayp.3"; nearest_ref "uc001ayp.3"; class_code "="; tss_id "TSS314";
chr1	hg19_knownGene	exon	16786272	16786572	.	+	.	gene_id "XLOC_000309"; transcript_id "5_00000474"; exon_number "9"; gene_name "uc001ayp.3"; oId "uc001ayp.3"; nearest_ref "uc001ayp.3"; class_code "="; tss_id "TSS314";
chr1	hg19_knownGene	exon	16767167	16767270	.	+	.	gene_id "XLOC_000309"; transcript_id "5_00000477"; exon_number "1"; gene_name "uc010ocd.1"; oId "uc010ocd.1"; nearest_ref "uc010ocd.1"; class_code "="; tss_id "TSS314"; p_id "P312";
chr1	hg19_knownGene	exon	16770127	16770227	.	+	.	gene_id "XLOC_000309"; transcript_id "5_00000477"; exon_number "2"; gene_name "uc010ocd.1"; oId "uc010ocd.1"; nearest_ref "uc010ocd.1"; class_code "="; tss_id "TSS314"; p_id "P312";
chr1	hg19_knownGene	exon	16774365	16774469	.	+	.	gene_id "XLOC_000309"; transcript_id "5_00000477"; exon_number "3"; gene_name "uc010ocd.1"; oId "uc010ocd.1"; nearest_ref "uc010ocd.1"; class_code "="; tss_id "TSS314"; p_id "P312";
chr1	hg19_knownGene	exon	16774555	16774636	.	+	.	gene_id "XLOC_000309"; transcript_id "5_00000477"; exon_number "4"; gene_name "uc010ocd.1"; oId "uc010ocd.1"; nearest_ref "uc010ocd.1"; class_code "="; tss_id "TSS314"; p_id "P312";
chr1	hg19_knownGene	exon	16775588	16775696	.	+	.	gene_id "XLOC_000309"; transcript_id "5_00000477"; exon_number "5"; gene_name "uc010ocd.1"; oId "uc010ocd.1"; nearest_ref "uc010ocd.1"; class_code "="; tss_id "TSS314"; p_id "P312";
chr1	hg19_knownGene	exon	16778333	16778510	.	+	.	gene_id "XLOC_000309"; transcript_id "5_00000477"; exon_number "6"; gene_name "uc010ocd.1"; oId "uc010ocd.1"; nearest_ref "uc010ocd.1"; class_code "="; tss_id "TSS314"; p_id "P312";
chr1	hg19_knownGene	exon	16782313	16782388	.	+	.	gene_id "XLOC_000309"; transcript_id "5_00000477"; exon_number "7"; gene_name "uc010ocd.1"; oId "uc010ocd.1"; nearest_ref "uc010ocd.1"; class_code "="; tss_id "TSS314"; p_id "P312";
chr1	hg19_knownGene	exon	16785337	16786582	.	+	.	gene_id "XLOC_000309"; transcript_id "5_00000477"; exon_number "8"; gene_name "uc010ocd.1"; oId "uc010ocd.1"; nearest_ref "uc010ocd.1"; class_code "="; tss_id "TSS314"; p_id "P312";
chr1	hg19_knownGene	exon	16767167	16767348	.	+	.	gene_id "XLOC_000309"; transcript_id "5_00000476"; exon_number "1"; gene_name "uc001ayq.2"; oId "uc001ayq.2"; nearest_ref "uc001ayq.2"; class_code "="; tss_id "TSS314"; p_id "P311";
chr1	hg19_knownGene	exon	16770127	16770227	.	+	.	gene_id "XLOC_000309"; transcript_id "5_00000476"; exon_number "2"; gene_name "uc001ayq.2"; oId "uc001ayq.2"; nearest_ref "uc001ayq.2"; class_code "="; tss_id "TSS314"; p_id "P311";
chr1	hg19_knownGene	exon	16774365	16774469	.	+	.	gene_id "XLOC_000309"; transcript_id "5_00000476"; exon_number "3"; gene_name "uc001ayq.2"; oId "uc001ayq.2"; nearest_ref "uc001ayq.2"; class_code "="; tss_id "TSS314"; p_id "P311";
chr1	hg19_knownGene	exon	16774555	16774636	.	+	.	gene_id "XLOC_000309"; transcript_id "5_00000476"; exon_number "4"; gene_name "uc001ayq.2"; oId "uc001ayq.2"; nearest_ref "uc001ayq.2"; class_code "="; tss_id "TSS314"; p_id "P311";
chr1	hg19_knownGene	exon	16775588	16775696	.	+	.	gene_id "XLOC_000309"; transcript_id "5_00000476"; exon_number "5"; gene_name "uc001ayq.2"; oId "uc001ayq.2"; nearest_ref "uc001ayq.2"; class_code "="; tss_id "TSS314"; p_id "P311";
chr1	hg19_knownGene	exon	16778333	16778510	.	+	.	gene_id "XLOC_000309"; transcript_id "5_00000476"; exon_number "6"; gene_name "uc001ayq.2"; oId "uc001ayq.2"; nearest_ref "uc001ayq.2"; class_code "="; tss_id "TSS314"; p_id "P311";
chr1	hg19_knownGene	exon	16785337	16786582	.	+	.	gene_id "XLOC_000309"; transcript_id "5_00000476"; exon_number "7"; gene_name "uc001ayq.2"; oId "uc001ayq.2"; nearest_ref "uc001ayq.2"; class_code "="; tss_id "TSS314"; p_id "P311";
chr1	hg19_knownGene	exon	16767167	16767348	.	+	.	gene_id "XLOC_000309"; transcript_id "5_00000475"; exon_number "1"; gene_name "uc001ayo.2"; oId "uc001ayo.2"; nearest_ref "uc001ayo.2"; class_code "="; tss_id "TSS314"; p_id "P310";
chr1	hg19_knownGene	exon	16770127	16770227	.	+	.	gene_id "XLOC_000309"; transcript_id "5_00000475"; exon_number "2"; gene_name "uc001ayo.2"; oId "uc001ayo.2"; nearest_ref "uc001ayo.2"; class_code "="; tss_id "TSS314"; p_id "P310";
chr1	hg19_knownGene	exon	16774365	16774469	.	+	.	gene_id "XLOC_000309"; transcript_id "5_00000475"; exon_number "3"; gene_name "uc001ayo.2"; oId "uc001ayo.2"; nearest_ref "uc001ayo.2"; class_code "="; tss_id "TSS314"; p_id "P310";
chr1	hg19_knownGene	exon	16774555	16774636	.	+	.	gene_id "XLOC_000309"; transcript_id "5_00000475"; exon_number "4"; gene_name "uc001ayo.2"; oId "uc001ayo.2"; nearest_ref "uc001ayo.2"; class_code "="; tss_id "TSS314"; p_id "P310";
chr1	hg19_knownGene	exon	16775588	16775696	.	+	.	gene_id "XLOC_000309"; transcript_id "5_00000475"; exon_number "5"; gene_name "uc001ayo.2"; oId "uc001ayo.2"; nearest_ref "uc001ayo.2"; class_code "="; tss_id "TSS314"; p_id "P310";
chr1	hg19_knownGene	exon	16778333	16778510	.	+	.	gene_id "XLOC_000309"; transcript_id "5_00000475"; exon_number "6"; gene_name "uc001ayo.2"; oId "uc001ayo.2"; nearest_ref "uc001ayo.2"; class_code "="; tss_id "TSS314"; p_id "P310";
chr1	hg19_knownGene	exon	16782313	16782388	.	+	.	gene_id "XLOC_000309"; transcript_id "5_00000475"; exon_number "7"; gene_name "uc001ayo.2"; oId "uc001ayo.2"; nearest_ref "uc001ayo.2"; class_code "="; tss_id "TSS314"; p_id "P310";
chr1	hg19_knownGene	exon	16785337	16786582	.	+	.	gene_id "XLOC_000309"; transcript_id "5_00000475"; exon_number "8"; gene_name "uc001ayo.2"; oId "uc001ayo.2"; nearest_ref "uc001ayo.2"; class_code "="; tss_id "TSS314"; p_id "P310";
chr1	Cufflinks	exon	16767809	16768065	.	+	.	gene_id "XLOC_000310"; transcript_id "5_00013179"; exon_number "1"; gene_name "uc001ayq.2"; oId "upf1_r4.381.1"; nearest_ref "uc001ayq.2"; class_code "i";
chr1	Cufflinks	exon	16786635	16787317	.	+	.	gene_id "XLOC_000311"; transcript_id "5_00011672"; exon_number "1"; gene_name "uc001ayo.2"; oId "upf3.221.1"; nearest_ref "uc001ayo.2"; class_code "p";
chr1	Cufflinks	exon	16788160	16789124	.	+	.	gene_id "XLOC_000312"; transcript_id "5_00013180"; exon_number "1"; gene_name "uc001ayo.2"; oId "upf1_r4.375.1"; nearest_ref "uc001ayo.2"; class_code "p";
chr1	Cufflinks	exon	16789440	16789661	.	+	.	gene_id "XLOC_000313"; transcript_id "5_00013181"; exon_number "1"; oId "upf1_r4.376.1"; class_code "u";
chr1	Cufflinks	exon	16791649	16791905	.	+	.	gene_id "XLOC_000314"; transcript_id "5_00009133"; exon_number "1"; oId "SC4.325.1"; class_code "u";
chr1	hg19_knownGene	exon	16862255	16864669	.	+	.	gene_id "XLOC_000316"; transcript_id "5_00000478"; exon_number "1"; gene_name "uc001ayv.1"; oId "uc001ayv.1"; nearest_ref "uc001ayv.1"; class_code "=";
chr1	Cufflinks	exon	16883654	16883799	.	+	.	gene_id "XLOC_000317"; transcript_id "5_00013183"; exon_number "1"; oId "upf1_r4.517.1"; class_code "u";
chr1	Cufflinks	exon	16885106	16886011	.	+	.	gene_id "XLOC_000318"; transcript_id "5_00009134"; exon_number "1"; oId "upf1_r4.518.1"; class_code ".";
chr1	Cufflinks	exon	16971238	16973010	.	+	.	gene_id "XLOC_000319"; transcript_id "5_00011673"; exon_number "1"; gene_name "uc001azm.3"; oId "upf3.439.2"; nearest_ref "uc001azm.3"; class_code "j"; tss_id "TSS316";
chr1	Cufflinks	exon	16973092	16973607	.	+	.	gene_id "XLOC_000319"; transcript_id "5_00011673"; exon_number "2"; gene_name "uc001azm.3"; oId "upf3.439.2"; nearest_ref "uc001azm.3"; class_code "j"; tss_id "TSS316";
chr1	Cufflinks	exon	16973693	16974076	.	+	.	gene_id "XLOC_000319"; transcript_id "5_00011673"; exon_number "3"; gene_name "uc001azm.3"; oId "upf3.439.2"; nearest_ref "uc001azm.3"; class_code "j"; tss_id "TSS316";
chr1	Cufflinks	exon	16974279	16975159	.	+	.	gene_id "XLOC_000319"; transcript_id "5_00011673"; exon_number "4"; gene_name "uc001azm.3"; oId "upf3.439.2"; nearest_ref "uc001azm.3"; class_code "j"; tss_id "TSS316";
chr1	Cufflinks	exon	16975251	16975287	.	+	.	gene_id "XLOC_000319"; transcript_id "5_00011673"; exon_number "5"; gene_name "uc001azm.3"; oId "upf3.439.2"; nearest_ref "uc001azm.3"; class_code "j"; tss_id "TSS316";
chr1	Cufflinks	exon	16975376	16975496	.	+	.	gene_id "XLOC_000319"; transcript_id "5_00011673"; exon_number "6"; gene_name "uc001azm.3"; oId "upf3.439.2"; nearest_ref "uc001azm.3"; class_code "j"; tss_id "TSS316";
chr1	Cufflinks	exon	16975669	16975746	.	+	.	gene_id "XLOC_000319"; transcript_id "5_00011673"; exon_number "7"; gene_name "uc001azm.3"; oId "upf3.439.2"; nearest_ref "uc001azm.3"; class_code "j"; tss_id "TSS316";
chr1	Cufflinks	exon	16975874	16976020	.	+	.	gene_id "XLOC_000319"; transcript_id "5_00011673"; exon_number "8"; gene_name "uc001azm.3"; oId "upf3.439.2"; nearest_ref "uc001azm.3"; class_code "j"; tss_id "TSS316";
chr1	Cufflinks	exon	16976102	16976208	.	+	.	gene_id "XLOC_000319"; transcript_id "5_00011673"; exon_number "9"; gene_name "uc001azm.3"; oId "upf3.439.2"; nearest_ref "uc001azm.3"; class_code "j"; tss_id "TSS316";
chr1	Cufflinks	exon	16976305	16976444	.	+	.	gene_id "XLOC_000319"; transcript_id "5_00011673"; exon_number "10"; gene_name "uc001azm.3"; oId "upf3.439.2"; nearest_ref "uc001azm.3"; class_code "j"; tss_id "TSS316";
chr1	Cufflinks	exon	16976569	16976914	.	+	.	gene_id "XLOC_000319"; transcript_id "5_00011673"; exon_number "11"; gene_name "uc001azm.3"; oId "upf3.439.2"; nearest_ref "uc001azm.3"; class_code "j"; tss_id "TSS316";
chr1	Cufflinks	exon	16971238	16973010	.	+	.	gene_id "XLOC_000319"; transcript_id "5_00011674"; exon_number "1"; gene_name "uc001azm.3"; oId "upf3.439.3"; nearest_ref "uc001azm.3"; class_code "j"; tss_id "TSS316";
chr1	Cufflinks	exon	16973092	16973204	.	+	.	gene_id "XLOC_000319"; transcript_id "5_00011674"; exon_number "2"; gene_name "uc001azm.3"; oId "upf3.439.3"; nearest_ref "uc001azm.3"; class_code "j"; tss_id "TSS316";
chr1	Cufflinks	exon	16973282	16973396	.	+	.	gene_id "XLOC_000319"; transcript_id "5_00011674"; exon_number "3"; gene_name "uc001azm.3"; oId "upf3.439.3"; nearest_ref "uc001azm.3"; class_code "j"; tss_id "TSS316";
chr1	Cufflinks	exon	16973475	16973607	.	+	.	gene_id "XLOC_000319"; transcript_id "5_00011674"; exon_number "4"; gene_name "uc001azm.3"; oId "upf3.439.3"; nearest_ref "uc001azm.3"; class_code "j"; tss_id "TSS316";
chr1	Cufflinks	exon	16973693	16973809	.	+	.	gene_id "XLOC_000319"; transcript_id "5_00011674"; exon_number "5"; gene_name "uc001azm.3"; oId "upf3.439.3"; nearest_ref "uc001azm.3"; class_code "j"; tss_id "TSS316";
chr1	Cufflinks	exon	16973958	16974076	.	+	.	gene_id "XLOC_000319"; transcript_id "5_00011674"; exon_number "6"; gene_name "uc001azm.3"; oId "upf3.439.3"; nearest_ref "uc001azm.3"; class_code "j"; tss_id "TSS316";
chr1	Cufflinks	exon	16974279	16975159	.	+	.	gene_id "XLOC_000319"; transcript_id "5_00011674"; exon_number "7"; gene_name "uc001azm.3"; oId "upf3.439.3"; nearest_ref "uc001azm.3"; class_code "j"; tss_id "TSS316";
chr1	Cufflinks	exon	16975251	16975287	.	+	.	gene_id "XLOC_000319"; transcript_id "5_00011674"; exon_number "8"; gene_name "uc001azm.3"; oId "upf3.439.3"; nearest_ref "uc001azm.3"; class_code "j"; tss_id "TSS316";
chr1	Cufflinks	exon	16975376	16976020	.	+	.	gene_id "XLOC_000319"; transcript_id "5_00011674"; exon_number "9"; gene_name "uc001azm.3"; oId "upf3.439.3"; nearest_ref "uc001azm.3"; class_code "j"; tss_id "TSS316";
chr1	Cufflinks	exon	16976102	16976208	.	+	.	gene_id "XLOC_000319"; transcript_id "5_00011674"; exon_number "10"; gene_name "uc001azm.3"; oId "upf3.439.3"; nearest_ref "uc001azm.3"; class_code "j"; tss_id "TSS316";
chr1	Cufflinks	exon	16976305	16976444	.	+	.	gene_id "XLOC_000319"; transcript_id "5_00011674"; exon_number "11"; gene_name "uc001azm.3"; oId "upf3.439.3"; nearest_ref "uc001azm.3"; class_code "j"; tss_id "TSS316";
chr1	Cufflinks	exon	16976569	16976914	.	+	.	gene_id "XLOC_000319"; transcript_id "5_00011674"; exon_number "12"; gene_name "uc001azm.3"; oId "upf3.439.3"; nearest_ref "uc001azm.3"; class_code "j"; tss_id "TSS316";
chr1	Cufflinks	exon	16971238	16973010	.	+	.	gene_id "XLOC_000319"; transcript_id "5_00011676"; exon_number "1"; gene_name "uc001azm.3"; oId "upf3.439.5"; nearest_ref "uc001azm.3"; class_code "j"; tss_id "TSS316";
chr1	Cufflinks	exon	16973092	16973204	.	+	.	gene_id "XLOC_000319"; transcript_id "5_00011676"; exon_number "2"; gene_name "uc001azm.3"; oId "upf3.439.5"; nearest_ref "uc001azm.3"; class_code "j"; tss_id "TSS316";
chr1	Cufflinks	exon	16973282	16973396	.	+	.	gene_id "XLOC_000319"; transcript_id "5_00011676"; exon_number "3"; gene_name "uc001azm.3"; oId "upf3.439.5"; nearest_ref "uc001azm.3"; class_code "j"; tss_id "TSS316";
chr1	Cufflinks	exon	16973475	16973607	.	+	.	gene_id "XLOC_000319"; transcript_id "5_00011676"; exon_number "4"; gene_name "uc001azm.3"; oId "upf3.439.5"; nearest_ref "uc001azm.3"; class_code "j"; tss_id "TSS316";
chr1	Cufflinks	exon	16973693	16973813	.	+	.	gene_id "XLOC_000319"; transcript_id "5_00011676"; exon_number "5"; gene_name "uc001azm.3"; oId "upf3.439.5"; nearest_ref "uc001azm.3"; class_code "j"; tss_id "TSS316";
chr1	Cufflinks	exon	16973958	16975159	.	+	.	gene_id "XLOC_000319"; transcript_id "5_00011676"; exon_number "6"; gene_name "uc001azm.3"; oId "upf3.439.5"; nearest_ref "uc001azm.3"; class_code "j"; tss_id "TSS316";
chr1	Cufflinks	exon	16975251	16976020	.	+	.	gene_id "XLOC_000319"; transcript_id "5_00011676"; exon_number "7"; gene_name "uc001azm.3"; oId "upf3.439.5"; nearest_ref "uc001azm.3"; class_code "j"; tss_id "TSS316";
chr1	Cufflinks	exon	16976102	16976208	.	+	.	gene_id "XLOC_000319"; transcript_id "5_00011676"; exon_number "8"; gene_name "uc001azm.3"; oId "upf3.439.5"; nearest_ref "uc001azm.3"; class_code "j"; tss_id "TSS316";
chr1	Cufflinks	exon	16976305	16976444	.	+	.	gene_id "XLOC_000319"; transcript_id "5_00011676"; exon_number "9"; gene_name "uc001azm.3"; oId "upf3.439.5"; nearest_ref "uc001azm.3"; class_code "j"; tss_id "TSS316";
chr1	Cufflinks	exon	16976569	16976914	.	+	.	gene_id "XLOC_000319"; transcript_id "5_00011676"; exon_number "10"; gene_name "uc001azm.3"; oId "upf3.439.5"; nearest_ref "uc001azm.3"; class_code "j"; tss_id "TSS316";
chr1	Cufflinks	exon	16971238	16972173	.	+	.	gene_id "XLOC_000319"; transcript_id "5_00000484"; exon_number "1"; gene_name "uc010och.1"; oId "uc010och.1_ext"; nearest_ref "uc010och.1"; class_code "="; tss_id "TSS316";
chr1	Cufflinks	exon	16972864	16973010	.	+	.	gene_id "XLOC_000319"; transcript_id "5_00000484"; exon_number "2"; gene_name "uc010och.1"; oId "uc010och.1_ext"; nearest_ref "uc010och.1"; class_code "="; tss_id "TSS316";
chr1	Cufflinks	exon	16973092	16973204	.	+	.	gene_id "XLOC_000319"; transcript_id "5_00000484"; exon_number "3"; gene_name "uc010och.1"; oId "uc010och.1_ext"; nearest_ref "uc010och.1"; class_code "="; tss_id "TSS316";
chr1	Cufflinks	exon	16973475	16973611	.	+	.	gene_id "XLOC_000319"; transcript_id "5_00000484"; exon_number "4"; gene_name "uc010och.1"; oId "uc010och.1_ext"; nearest_ref "uc010och.1"; class_code "="; tss_id "TSS316";
chr1	Cufflinks	exon	16973693	16973809	.	+	.	gene_id "XLOC_000319"; transcript_id "5_00000484"; exon_number "5"; gene_name "uc010och.1"; oId "uc010och.1_ext"; nearest_ref "uc010och.1"; class_code "="; tss_id "TSS316";
chr1	Cufflinks	exon	16973958	16974076	.	+	.	gene_id "XLOC_000319"; transcript_id "5_00000484"; exon_number "6"; gene_name "uc010och.1"; oId "uc010och.1_ext"; nearest_ref "uc010och.1"; class_code "="; tss_id "TSS316";
chr1	Cufflinks	exon	16974279	16975159	.	+	.	gene_id "XLOC_000319"; transcript_id "5_00000484"; exon_number "7"; gene_name "uc010och.1"; oId "uc010och.1_ext"; nearest_ref "uc010och.1"; class_code "="; tss_id "TSS316";
chr1	Cufflinks	exon	16975251	16975287	.	+	.	gene_id "XLOC_000319"; transcript_id "5_00000484"; exon_number "8"; gene_name "uc010och.1"; oId "uc010och.1_ext"; nearest_ref "uc010och.1"; class_code "="; tss_id "TSS316";
chr1	Cufflinks	exon	16975376	16975536	.	+	.	gene_id "XLOC_000319"; transcript_id "5_00000484"; exon_number "9"; gene_name "uc010och.1"; oId "uc010och.1_ext"; nearest_ref "uc010och.1"; class_code "="; tss_id "TSS316";
chr1	Cufflinks	exon	16975669	16975746	.	+	.	gene_id "XLOC_000319"; transcript_id "5_00000484"; exon_number "10"; gene_name "uc010och.1"; oId "uc010och.1_ext"; nearest_ref "uc010och.1"; class_code "="; tss_id "TSS316";
chr1	Cufflinks	exon	16975874	16976020	.	+	.	gene_id "XLOC_000319"; transcript_id "5_00000484"; exon_number "11"; gene_name "uc010och.1"; oId "uc010och.1_ext"; nearest_ref "uc010och.1"; class_code "="; tss_id "TSS316";
chr1	Cufflinks	exon	16976102	16976208	.	+	.	gene_id "XLOC_000319"; transcript_id "5_00000484"; exon_number "12"; gene_name "uc010och.1"; oId "uc010och.1_ext"; nearest_ref "uc010och.1"; class_code "="; tss_id "TSS316";
chr1	Cufflinks	exon	16976305	16976444	.	+	.	gene_id "XLOC_000319"; transcript_id "5_00000484"; exon_number "13"; gene_name "uc010och.1"; oId "uc010och.1_ext"; nearest_ref "uc010och.1"; class_code "="; tss_id "TSS316";
chr1	Cufflinks	exon	16976569	16976914	.	+	.	gene_id "XLOC_000319"; transcript_id "5_00000484"; exon_number "14"; gene_name "uc010och.1"; oId "uc010och.1_ext"; nearest_ref "uc010och.1"; class_code "="; tss_id "TSS316";
chr1	Cufflinks	exon	16971277	16972173	.	+	.	gene_id "XLOC_000319"; transcript_id "5_00009136"; exon_number "1"; gene_name "uc001azm.3"; oId "SC4.328.2"; nearest_ref "uc001azm.3"; class_code "j"; tss_id "TSS316";
chr1	Cufflinks	exon	16972864	16973010	.	+	.	gene_id "XLOC_000319"; transcript_id "5_00009136"; exon_number "2"; gene_name "uc001azm.3"; oId "SC4.328.2"; nearest_ref "uc001azm.3"; class_code "j"; tss_id "TSS316";
chr1	Cufflinks	exon	16973092	16973204	.	+	.	gene_id "XLOC_000319"; transcript_id "5_00009136"; exon_number "3"; gene_name "uc001azm.3"; oId "SC4.328.2"; nearest_ref "uc001azm.3"; class_code "j"; tss_id "TSS316";
chr1	Cufflinks	exon	16973282	16973396	.	+	.	gene_id "XLOC_000319"; transcript_id "5_00009136"; exon_number "4"; gene_name "uc001azm.3"; oId "SC4.328.2"; nearest_ref "uc001azm.3"; class_code "j"; tss_id "TSS316";
chr1	Cufflinks	exon	16973475	16973611	.	+	.	gene_id "XLOC_000319"; transcript_id "5_00009136"; exon_number "5"; gene_name "uc001azm.3"; oId "SC4.328.2"; nearest_ref "uc001azm.3"; class_code "j"; tss_id "TSS316";
chr1	Cufflinks	exon	16973693	16973813	.	+	.	gene_id "XLOC_000319"; transcript_id "5_00009136"; exon_number "6"; gene_name "uc001azm.3"; oId "SC4.328.2"; nearest_ref "uc001azm.3"; class_code "j"; tss_id "TSS316";
chr1	Cufflinks	exon	16973958	16975159	.	+	.	gene_id "XLOC_000319"; transcript_id "5_00009136"; exon_number "7"; gene_name "uc001azm.3"; oId "SC4.328.2"; nearest_ref "uc001azm.3"; class_code "j"; tss_id "TSS316";
chr1	Cufflinks	exon	16975251	16976020	.	+	.	gene_id "XLOC_000319"; transcript_id "5_00009136"; exon_number "8"; gene_name "uc001azm.3"; oId "SC4.328.2"; nearest_ref "uc001azm.3"; class_code "j"; tss_id "TSS316";
chr1	Cufflinks	exon	16976102	16976208	.	+	.	gene_id "XLOC_000319"; transcript_id "5_00009136"; exon_number "9"; gene_name "uc001azm.3"; oId "SC4.328.2"; nearest_ref "uc001azm.3"; class_code "j"; tss_id "TSS316";
chr1	Cufflinks	exon	16976305	16976444	.	+	.	gene_id "XLOC_000319"; transcript_id "5_00009136"; exon_number "10"; gene_name "uc001azm.3"; oId "SC4.328.2"; nearest_ref "uc001azm.3"; class_code "j"; tss_id "TSS316";
chr1	Cufflinks	exon	16976569	16976914	.	+	.	gene_id "XLOC_000319"; transcript_id "5_00009136"; exon_number "11"; gene_name "uc001azm.3"; oId "SC4.328.2"; nearest_ref "uc001azm.3"; class_code "j"; tss_id "TSS316";
chr1	Cufflinks	exon	16971277	16972173	.	+	.	gene_id "XLOC_000319"; transcript_id "5_00009138"; exon_number "1"; gene_name "uc001azm.3"; oId "SC4.328.4"; nearest_ref "uc001azm.3"; class_code "j"; tss_id "TSS316";
chr1	Cufflinks	exon	16972864	16973010	.	+	.	gene_id "XLOC_000319"; transcript_id "5_00009138"; exon_number "2"; gene_name "uc001azm.3"; oId "SC4.328.4"; nearest_ref "uc001azm.3"; class_code "j"; tss_id "TSS316";
chr1	Cufflinks	exon	16973092	16973204	.	+	.	gene_id "XLOC_000319"; transcript_id "5_00009138"; exon_number "3"; gene_name "uc001azm.3"; oId "SC4.328.4"; nearest_ref "uc001azm.3"; class_code "j"; tss_id "TSS316";
chr1	Cufflinks	exon	16973282	16973396	.	+	.	gene_id "XLOC_000319"; transcript_id "5_00009138"; exon_number "4"; gene_name "uc001azm.3"; oId "SC4.328.4"; nearest_ref "uc001azm.3"; class_code "j"; tss_id "TSS316";
chr1	Cufflinks	exon	16973475	16973607	.	+	.	gene_id "XLOC_000319"; transcript_id "5_00009138"; exon_number "5"; gene_name "uc001azm.3"; oId "SC4.328.4"; nearest_ref "uc001azm.3"; class_code "j"; tss_id "TSS316";
chr1	Cufflinks	exon	16973693	16973809	.	+	.	gene_id "XLOC_000319"; transcript_id "5_00009138"; exon_number "6"; gene_name "uc001azm.3"; oId "SC4.328.4"; nearest_ref "uc001azm.3"; class_code "j"; tss_id "TSS316";
chr1	Cufflinks	exon	16973958	16974076	.	+	.	gene_id "XLOC_000319"; transcript_id "5_00009138"; exon_number "7"; gene_name "uc001azm.3"; oId "SC4.328.4"; nearest_ref "uc001azm.3"; class_code "j"; tss_id "TSS316";
chr1	Cufflinks	exon	16974279	16975159	.	+	.	gene_id "XLOC_000319"; transcript_id "5_00009138"; exon_number "8"; gene_name "uc001azm.3"; oId "SC4.328.4"; nearest_ref "uc001azm.3"; class_code "j"; tss_id "TSS316";
chr1	Cufflinks	exon	16975251	16975287	.	+	.	gene_id "XLOC_000319"; transcript_id "5_00009138"; exon_number "9"; gene_name "uc001azm.3"; oId "SC4.328.4"; nearest_ref "uc001azm.3"; class_code "j"; tss_id "TSS316";
chr1	Cufflinks	exon	16975376	16975496	.	+	.	gene_id "XLOC_000319"; transcript_id "5_00009138"; exon_number "10"; gene_name "uc001azm.3"; oId "SC4.328.4"; nearest_ref "uc001azm.3"; class_code "j"; tss_id "TSS316";
chr1	Cufflinks	exon	16975669	16975746	.	+	.	gene_id "XLOC_000319"; transcript_id "5_00009138"; exon_number "11"; gene_name "uc001azm.3"; oId "SC4.328.4"; nearest_ref "uc001azm.3"; class_code "j"; tss_id "TSS316";
chr1	Cufflinks	exon	16975874	16976020	.	+	.	gene_id "XLOC_000319"; transcript_id "5_00009138"; exon_number "12"; gene_name "uc001azm.3"; oId "SC4.328.4"; nearest_ref "uc001azm.3"; class_code "j"; tss_id "TSS316";
chr1	Cufflinks	exon	16976102	16976208	.	+	.	gene_id "XLOC_000319"; transcript_id "5_00009138"; exon_number "13"; gene_name "uc001azm.3"; oId "SC4.328.4"; nearest_ref "uc001azm.3"; class_code "j"; tss_id "TSS316";
chr1	Cufflinks	exon	16976305	16976444	.	+	.	gene_id "XLOC_000319"; transcript_id "5_00009138"; exon_number "14"; gene_name "uc001azm.3"; oId "SC4.328.4"; nearest_ref "uc001azm.3"; class_code "j"; tss_id "TSS316";
chr1	Cufflinks	exon	16976569	16976914	.	+	.	gene_id "XLOC_000319"; transcript_id "5_00009138"; exon_number "15"; gene_name "uc001azm.3"; oId "SC4.328.4"; nearest_ref "uc001azm.3"; class_code "j"; tss_id "TSS316";
chr1	Cufflinks	exon	16971277	16973010	.	+	.	gene_id "XLOC_000319"; transcript_id "5_00009137"; exon_number "1"; gene_name "uc001azm.3"; oId "SC4.328.3"; nearest_ref "uc001azm.3"; class_code "j"; tss_id "TSS316";
chr1	Cufflinks	exon	16973092	16973204	.	+	.	gene_id "XLOC_000319"; transcript_id "5_00009137"; exon_number "2"; gene_name "uc001azm.3"; oId "SC4.328.3"; nearest_ref "uc001azm.3"; class_code "j"; tss_id "TSS316";
chr1	Cufflinks	exon	16973282	16973611	.	+	.	gene_id "XLOC_000319"; transcript_id "5_00009137"; exon_number "3"; gene_name "uc001azm.3"; oId "SC4.328.3"; nearest_ref "uc001azm.3"; class_code "j"; tss_id "TSS316";
chr1	Cufflinks	exon	16973693	16973809	.	+	.	gene_id "XLOC_000319"; transcript_id "5_00009137"; exon_number "4"; gene_name "uc001azm.3"; oId "SC4.328.3"; nearest_ref "uc001azm.3"; class_code "j"; tss_id "TSS316";
chr1	Cufflinks	exon	16973958	16974076	.	+	.	gene_id "XLOC_000319"; transcript_id "5_00009137"; exon_number "5"; gene_name "uc001azm.3"; oId "SC4.328.3"; nearest_ref "uc001azm.3"; class_code "j"; tss_id "TSS316";
chr1	Cufflinks	exon	16974279	16975159	.	+	.	gene_id "XLOC_000319"; transcript_id "5_00009137"; exon_number "6"; gene_name "uc001azm.3"; oId "SC4.328.3"; nearest_ref "uc001azm.3"; class_code "j"; tss_id "TSS316";
chr1	Cufflinks	exon	16975251	16975287	.	+	.	gene_id "XLOC_000319"; transcript_id "5_00009137"; exon_number "7"; gene_name "uc001azm.3"; oId "SC4.328.3"; nearest_ref "uc001azm.3"; class_code "j"; tss_id "TSS316";
chr1	Cufflinks	exon	16975376	16975536	.	+	.	gene_id "XLOC_000319"; transcript_id "5_00009137"; exon_number "8"; gene_name "uc001azm.3"; oId "SC4.328.3"; nearest_ref "uc001azm.3"; class_code "j"; tss_id "TSS316";
chr1	Cufflinks	exon	16975669	16976020	.	+	.	gene_id "XLOC_000319"; transcript_id "5_00009137"; exon_number "9"; gene_name "uc001azm.3"; oId "SC4.328.3"; nearest_ref "uc001azm.3"; class_code "j"; tss_id "TSS316";
chr1	Cufflinks	exon	16976102	16976208	.	+	.	gene_id "XLOC_000319"; transcript_id "5_00009137"; exon_number "10"; gene_name "uc001azm.3"; oId "SC4.328.3"; nearest_ref "uc001azm.3"; class_code "j"; tss_id "TSS316";
chr1	Cufflinks	exon	16976305	16976444	.	+	.	gene_id "XLOC_000319"; transcript_id "5_00009137"; exon_number "11"; gene_name "uc001azm.3"; oId "SC4.328.3"; nearest_ref "uc001azm.3"; class_code "j"; tss_id "TSS316";
chr1	Cufflinks	exon	16976569	16976914	.	+	.	gene_id "XLOC_000319"; transcript_id "5_00009137"; exon_number "12"; gene_name "uc001azm.3"; oId "SC4.328.3"; nearest_ref "uc001azm.3"; class_code "j"; tss_id "TSS316";
chr1	Cufflinks	exon	16971277	16972173	.	+	.	gene_id "XLOC_000319"; transcript_id "5_00009135"; exon_number "1"; gene_name "uc001azm.3"; oId "SC4.328.1"; nearest_ref "uc001azm.3"; class_code "j"; tss_id "TSS316";
chr1	Cufflinks	exon	16972864	16973010	.	+	.	gene_id "XLOC_000319"; transcript_id "5_00009135"; exon_number "2"; gene_name "uc001azm.3"; oId "SC4.328.1"; nearest_ref "uc001azm.3"; class_code "j"; tss_id "TSS316";
chr1	Cufflinks	exon	16973092	16973607	.	+	.	gene_id "XLOC_000319"; transcript_id "5_00009135"; exon_number "3"; gene_name "uc001azm.3"; oId "SC4.328.1"; nearest_ref "uc001azm.3"; class_code "j"; tss_id "TSS316";
chr1	Cufflinks	exon	16973693	16974076	.	+	.	gene_id "XLOC_000319"; transcript_id "5_00009135"; exon_number "4"; gene_name "uc001azm.3"; oId "SC4.328.1"; nearest_ref "uc001azm.3"; class_code "j"; tss_id "TSS316";
chr1	Cufflinks	exon	16974279	16975159	.	+	.	gene_id "XLOC_000319"; transcript_id "5_00009135"; exon_number "5"; gene_name "uc001azm.3"; oId "SC4.328.1"; nearest_ref "uc001azm.3"; class_code "j"; tss_id "TSS316";
chr1	Cufflinks	exon	16975251	16975287	.	+	.	gene_id "XLOC_000319"; transcript_id "5_00009135"; exon_number "6"; gene_name "uc001azm.3"; oId "SC4.328.1"; nearest_ref "uc001azm.3"; class_code "j"; tss_id "TSS316";
chr1	Cufflinks	exon	16975376	16976020	.	+	.	gene_id "XLOC_000319"; transcript_id "5_00009135"; exon_number "7"; gene_name "uc001azm.3"; oId "SC4.328.1"; nearest_ref "uc001azm.3"; class_code "j"; tss_id "TSS316";
chr1	Cufflinks	exon	16976102	16976208	.	+	.	gene_id "XLOC_000319"; transcript_id "5_00009135"; exon_number "8"; gene_name "uc001azm.3"; oId "SC4.328.1"; nearest_ref "uc001azm.3"; class_code "j"; tss_id "TSS316";
chr1	Cufflinks	exon	16976305	16976444	.	+	.	gene_id "XLOC_000319"; transcript_id "5_00009135"; exon_number "9"; gene_name "uc001azm.3"; oId "SC4.328.1"; nearest_ref "uc001azm.3"; class_code "j"; tss_id "TSS316";
chr1	Cufflinks	exon	16976569	16976914	.	+	.	gene_id "XLOC_000319"; transcript_id "5_00009135"; exon_number "10"; gene_name "uc001azm.3"; oId "SC4.328.1"; nearest_ref "uc001azm.3"; class_code "j"; tss_id "TSS316";
chr1	Cufflinks	exon	16971292	16973010	.	+	.	gene_id "XLOC_000319"; transcript_id "5_00000481"; exon_number "1"; gene_name "uc010och.1"; oId "SC3.203.3"; nearest_ref "uc010och.1"; class_code "c"; tss_id "TSS316";
chr1	Cufflinks	exon	16973092	16973204	.	+	.	gene_id "XLOC_000319"; transcript_id "5_00000481"; exon_number "2"; gene_name "uc010och.1"; oId "SC3.203.3"; nearest_ref "uc010och.1"; class_code "c"; tss_id "TSS316";
chr1	Cufflinks	exon	16973475	16973611	.	+	.	gene_id "XLOC_000319"; transcript_id "5_00000481"; exon_number "3"; gene_name "uc010och.1"; oId "SC3.203.3"; nearest_ref "uc010och.1"; class_code "c"; tss_id "TSS316";
chr1	Cufflinks	exon	16973693	16973809	.	+	.	gene_id "XLOC_000319"; transcript_id "5_00000481"; exon_number "4"; gene_name "uc010och.1"; oId "SC3.203.3"; nearest_ref "uc010och.1"; class_code "c"; tss_id "TSS316";
chr1	Cufflinks	exon	16973958	16974076	.	+	.	gene_id "XLOC_000319"; transcript_id "5_00000481"; exon_number "5"; gene_name "uc010och.1"; oId "SC3.203.3"; nearest_ref "uc010och.1"; class_code "c"; tss_id "TSS316";
chr1	Cufflinks	exon	16974279	16975159	.	+	.	gene_id "XLOC_000319"; transcript_id "5_00000481"; exon_number "6"; gene_name "uc010och.1"; oId "SC3.203.3"; nearest_ref "uc010och.1"; class_code "c"; tss_id "TSS316";
chr1	Cufflinks	exon	16975251	16975287	.	+	.	gene_id "XLOC_000319"; transcript_id "5_00000481"; exon_number "7"; gene_name "uc010och.1"; oId "SC3.203.3"; nearest_ref "uc010och.1"; class_code "c"; tss_id "TSS316";
chr1	Cufflinks	exon	16975376	16975536	.	+	.	gene_id "XLOC_000319"; transcript_id "5_00000481"; exon_number "8"; gene_name "uc010och.1"; oId "SC3.203.3"; nearest_ref "uc010och.1"; class_code "c"; tss_id "TSS316";
chr1	Cufflinks	exon	16975669	16975746	.	+	.	gene_id "XLOC_000319"; transcript_id "5_00000481"; exon_number "9"; gene_name "uc010och.1"; oId "SC3.203.3"; nearest_ref "uc010och.1"; class_code "c"; tss_id "TSS316";
chr1	Cufflinks	exon	16975874	16976020	.	+	.	gene_id "XLOC_000319"; transcript_id "5_00000481"; exon_number "10"; gene_name "uc010och.1"; oId "SC3.203.3"; nearest_ref "uc010och.1"; class_code "c"; tss_id "TSS316";
chr1	Cufflinks	exon	16976102	16976208	.	+	.	gene_id "XLOC_000319"; transcript_id "5_00000481"; exon_number "11"; gene_name "uc010och.1"; oId "SC3.203.3"; nearest_ref "uc010och.1"; class_code "c"; tss_id "TSS316";
chr1	Cufflinks	exon	16976305	16976444	.	+	.	gene_id "XLOC_000319"; transcript_id "5_00000481"; exon_number "12"; gene_name "uc010och.1"; oId "SC3.203.3"; nearest_ref "uc010och.1"; class_code "c"; tss_id "TSS316";
chr1	Cufflinks	exon	16976569	16976914	.	+	.	gene_id "XLOC_000319"; transcript_id "5_00000481"; exon_number "13"; gene_name "uc010och.1"; oId "SC3.203.3"; nearest_ref "uc010och.1"; class_code "c"; tss_id "TSS316";
chr1	Cufflinks	exon	16971292	16972173	.	+	.	gene_id "XLOC_000319"; transcript_id "5_00000480"; exon_number "1"; gene_name "uc001azm.3"; oId "SC3.203.2"; nearest_ref "uc001azm.3"; class_code "j"; tss_id "TSS316";
chr1	Cufflinks	exon	16972864	16973010	.	+	.	gene_id "XLOC_000319"; transcript_id "5_00000480"; exon_number "2"; gene_name "uc001azm.3"; oId "SC3.203.2"; nearest_ref "uc001azm.3"; class_code "j"; tss_id "TSS316";
chr1	Cufflinks	exon	16973092	16973204	.	+	.	gene_id "XLOC_000319"; transcript_id "5_00000480"; exon_number "3"; gene_name "uc001azm.3"; oId "SC3.203.2"; nearest_ref "uc001azm.3"; class_code "j"; tss_id "TSS316";
chr1	Cufflinks	exon	16973282	16973607	.	+	.	gene_id "XLOC_000319"; transcript_id "5_00000480"; exon_number "4"; gene_name "uc001azm.3"; oId "SC3.203.2"; nearest_ref "uc001azm.3"; class_code "j"; tss_id "TSS316";
chr1	Cufflinks	exon	16973693	16974076	.	+	.	gene_id "XLOC_000319"; transcript_id "5_00000480"; exon_number "5"; gene_name "uc001azm.3"; oId "SC3.203.2"; nearest_ref "uc001azm.3"; class_code "j"; tss_id "TSS316";
chr1	Cufflinks	exon	16974279	16975159	.	+	.	gene_id "XLOC_000319"; transcript_id "5_00000480"; exon_number "6"; gene_name "uc001azm.3"; oId "SC3.203.2"; nearest_ref "uc001azm.3"; class_code "j"; tss_id "TSS316";
chr1	Cufflinks	exon	16975251	16975746	.	+	.	gene_id "XLOC_000319"; transcript_id "5_00000480"; exon_number "7"; gene_name "uc001azm.3"; oId "SC3.203.2"; nearest_ref "uc001azm.3"; class_code "j"; tss_id "TSS316";
chr1	Cufflinks	exon	16975874	16976020	.	+	.	gene_id "XLOC_000319"; transcript_id "5_00000480"; exon_number "8"; gene_name "uc001azm.3"; oId "SC3.203.2"; nearest_ref "uc001azm.3"; class_code "j"; tss_id "TSS316";
chr1	Cufflinks	exon	16976102	16976208	.	+	.	gene_id "XLOC_000319"; transcript_id "5_00000480"; exon_number "9"; gene_name "uc001azm.3"; oId "SC3.203.2"; nearest_ref "uc001azm.3"; class_code "j"; tss_id "TSS316";
chr1	Cufflinks	exon	16976305	16976444	.	+	.	gene_id "XLOC_000319"; transcript_id "5_00000480"; exon_number "10"; gene_name "uc001azm.3"; oId "SC3.203.2"; nearest_ref "uc001azm.3"; class_code "j"; tss_id "TSS316";
chr1	Cufflinks	exon	16976569	16976914	.	+	.	gene_id "XLOC_000319"; transcript_id "5_00000480"; exon_number "11"; gene_name "uc001azm.3"; oId "SC3.203.2"; nearest_ref "uc001azm.3"; class_code "j"; tss_id "TSS316";
chr1	Cufflinks	exon	16971292	16971702	.	+	.	gene_id "XLOC_000319"; transcript_id "5_00000479"; exon_number "1"; gene_name "uc001azm.3"; oId "SC3.203.1"; nearest_ref "uc001azm.3"; class_code "j"; tss_id "TSS316";
chr1	Cufflinks	exon	16972864	16973204	.	+	.	gene_id "XLOC_000319"; transcript_id "5_00000479"; exon_number "2"; gene_name "uc001azm.3"; oId "SC3.203.1"; nearest_ref "uc001azm.3"; class_code "j"; tss_id "TSS316";
chr1	Cufflinks	exon	16973282	16973396	.	+	.	gene_id "XLOC_000319"; transcript_id "5_00000479"; exon_number "3"; gene_name "uc001azm.3"; oId "SC3.203.1"; nearest_ref "uc001azm.3"; class_code "j"; tss_id "TSS316";
chr1	Cufflinks	exon	16973475	16973611	.	+	.	gene_id "XLOC_000319"; transcript_id "5_00000479"; exon_number "4"; gene_name "uc001azm.3"; oId "SC3.203.1"; nearest_ref "uc001azm.3"; class_code "j"; tss_id "TSS316";
chr1	Cufflinks	exon	16973693	16974076	.	+	.	gene_id "XLOC_000319"; transcript_id "5_00000479"; exon_number "5"; gene_name "uc001azm.3"; oId "SC3.203.1"; nearest_ref "uc001azm.3"; class_code "j"; tss_id "TSS316";
chr1	Cufflinks	exon	16974279	16975159	.	+	.	gene_id "XLOC_000319"; transcript_id "5_00000479"; exon_number "6"; gene_name "uc001azm.3"; oId "SC3.203.1"; nearest_ref "uc001azm.3"; class_code "j"; tss_id "TSS316";
chr1	Cufflinks	exon	16975251	16975287	.	+	.	gene_id "XLOC_000319"; transcript_id "5_00000479"; exon_number "7"; gene_name "uc001azm.3"; oId "SC3.203.1"; nearest_ref "uc001azm.3"; class_code "j"; tss_id "TSS316";
chr1	Cufflinks	exon	16975376	16975496	.	+	.	gene_id "XLOC_000319"; transcript_id "5_00000479"; exon_number "8"; gene_name "uc001azm.3"; oId "SC3.203.1"; nearest_ref "uc001azm.3"; class_code "j"; tss_id "TSS316";
chr1	Cufflinks	exon	16975669	16975746	.	+	.	gene_id "XLOC_000319"; transcript_id "5_00000479"; exon_number "9"; gene_name "uc001azm.3"; oId "SC3.203.1"; nearest_ref "uc001azm.3"; class_code "j"; tss_id "TSS316";
chr1	Cufflinks	exon	16975874	16976020	.	+	.	gene_id "XLOC_000319"; transcript_id "5_00000479"; exon_number "10"; gene_name "uc001azm.3"; oId "SC3.203.1"; nearest_ref "uc001azm.3"; class_code "j"; tss_id "TSS316";
chr1	Cufflinks	exon	16976102	16976208	.	+	.	gene_id "XLOC_000319"; transcript_id "5_00000479"; exon_number "11"; gene_name "uc001azm.3"; oId "SC3.203.1"; nearest_ref "uc001azm.3"; class_code "j"; tss_id "TSS316";
chr1	Cufflinks	exon	16976305	16976444	.	+	.	gene_id "XLOC_000319"; transcript_id "5_00000479"; exon_number "12"; gene_name "uc001azm.3"; oId "SC3.203.1"; nearest_ref "uc001azm.3"; class_code "j"; tss_id "TSS316";
chr1	Cufflinks	exon	16976569	16976914	.	+	.	gene_id "XLOC_000319"; transcript_id "5_00000479"; exon_number "13"; gene_name "uc001azm.3"; oId "SC3.203.1"; nearest_ref "uc001azm.3"; class_code "j"; tss_id "TSS316";
chr1	hg19_knownGene	exon	16972069	16972173	.	+	.	gene_id "XLOC_000319"; transcript_id "5_00000483"; exon_number "1"; gene_name "uc010ocg.1"; oId "uc010ocg.1"; nearest_ref "uc010ocg.1"; class_code "="; tss_id "TSS317";
chr1	hg19_knownGene	exon	16972864	16973010	.	+	.	gene_id "XLOC_000319"; transcript_id "5_00000483"; exon_number "2"; gene_name "uc010ocg.1"; oId "uc010ocg.1"; nearest_ref "uc010ocg.1"; class_code "="; tss_id "TSS317";
chr1	hg19_knownGene	exon	16973092	16973204	.	+	.	gene_id "XLOC_000319"; transcript_id "5_00000483"; exon_number "3"; gene_name "uc010ocg.1"; oId "uc010ocg.1"; nearest_ref "uc010ocg.1"; class_code "="; tss_id "TSS317";
chr1	hg19_knownGene	exon	16973282	16973607	.	+	.	gene_id "XLOC_000319"; transcript_id "5_00000483"; exon_number "4"; gene_name "uc010ocg.1"; oId "uc010ocg.1"; nearest_ref "uc010ocg.1"; class_code "="; tss_id "TSS317";
chr1	hg19_knownGene	exon	16973693	16974587	.	+	.	gene_id "XLOC_000319"; transcript_id "5_00000483"; exon_number "5"; gene_name "uc010ocg.1"; oId "uc010ocg.1"; nearest_ref "uc010ocg.1"; class_code "="; tss_id "TSS317";
chr1	hg19_knownGene	exon	16972069	16972173	.	+	.	gene_id "XLOC_000319"; transcript_id "5_00000482"; exon_number "1"; gene_name "uc009vow.2"; oId "uc009vow.2"; nearest_ref "uc009vow.2"; class_code "="; tss_id "TSS317";
chr1	hg19_knownGene	exon	16972864	16973010	.	+	.	gene_id "XLOC_000319"; transcript_id "5_00000482"; exon_number "2"; gene_name "uc009vow.2"; oId "uc009vow.2"; nearest_ref "uc009vow.2"; class_code "="; tss_id "TSS317";
chr1	hg19_knownGene	exon	16973092	16973204	.	+	.	gene_id "XLOC_000319"; transcript_id "5_00000482"; exon_number "3"; gene_name "uc009vow.2"; oId "uc009vow.2"; nearest_ref "uc009vow.2"; class_code "="; tss_id "TSS317";
chr1	hg19_knownGene	exon	16973475	16973611	.	+	.	gene_id "XLOC_000319"; transcript_id "5_00000482"; exon_number "4"; gene_name "uc009vow.2"; oId "uc009vow.2"; nearest_ref "uc009vow.2"; class_code "="; tss_id "TSS317";
chr1	hg19_knownGene	exon	16973693	16974587	.	+	.	gene_id "XLOC_000319"; transcript_id "5_00000482"; exon_number "5"; gene_name "uc009vow.2"; oId "uc009vow.2"; nearest_ref "uc009vow.2"; class_code "="; tss_id "TSS317";
chr1	hg19_knownGene	exon	16972864	16973010	.	+	.	gene_id "XLOC_000319"; transcript_id "5_00000485"; exon_number "1"; gene_name "uc010oci.1"; oId "uc010oci.1"; nearest_ref "uc010oci.1"; class_code "="; tss_id "TSS318";
chr1	hg19_knownGene	exon	16973092	16973204	.	+	.	gene_id "XLOC_000319"; transcript_id "5_00000485"; exon_number "2"; gene_name "uc010oci.1"; oId "uc010oci.1"; nearest_ref "uc010oci.1"; class_code "="; tss_id "TSS318";
chr1	hg19_knownGene	exon	16973282	16973396	.	+	.	gene_id "XLOC_000319"; transcript_id "5_00000485"; exon_number "3"; gene_name "uc010oci.1"; oId "uc010oci.1"; nearest_ref "uc010oci.1"; class_code "="; tss_id "TSS318";
chr1	hg19_knownGene	exon	16973475	16973607	.	+	.	gene_id "XLOC_000319"; transcript_id "5_00000485"; exon_number "4"; gene_name "uc010oci.1"; oId "uc010oci.1"; nearest_ref "uc010oci.1"; class_code "="; tss_id "TSS318";
chr1	hg19_knownGene	exon	16973693	16974587	.	+	.	gene_id "XLOC_000319"; transcript_id "5_00000485"; exon_number "5"; gene_name "uc010oci.1"; oId "uc010oci.1"; nearest_ref "uc010oci.1"; class_code "="; tss_id "TSS318";
chr1	hg19_knownGene	exon	16972864	16973010	.	+	.	gene_id "XLOC_000319"; transcript_id "5_00000486"; exon_number "1"; gene_name "uc001azk.2"; oId "uc001azk.2"; nearest_ref "uc001azk.2"; class_code "="; tss_id "TSS318";
chr1	hg19_knownGene	exon	16973092	16973204	.	+	.	gene_id "XLOC_000319"; transcript_id "5_00000486"; exon_number "2"; gene_name "uc001azk.2"; oId "uc001azk.2"; nearest_ref "uc001azk.2"; class_code "="; tss_id "TSS318";
chr1	hg19_knownGene	exon	16973282	16973611	.	+	.	gene_id "XLOC_000319"; transcript_id "5_00000486"; exon_number "3"; gene_name "uc001azk.2"; oId "uc001azk.2"; nearest_ref "uc001azk.2"; class_code "="; tss_id "TSS318";
chr1	hg19_knownGene	exon	16973693	16973813	.	+	.	gene_id "XLOC_000319"; transcript_id "5_00000486"; exon_number "4"; gene_name "uc001azk.2"; oId "uc001azk.2"; nearest_ref "uc001azk.2"; class_code "="; tss_id "TSS318";
chr1	hg19_knownGene	exon	16973958	16974076	.	+	.	gene_id "XLOC_000319"; transcript_id "5_00000486"; exon_number "5"; gene_name "uc001azk.2"; oId "uc001azk.2"; nearest_ref "uc001azk.2"; class_code "="; tss_id "TSS318";
chr1	hg19_knownGene	exon	16974279	16975159	.	+	.	gene_id "XLOC_000319"; transcript_id "5_00000486"; exon_number "6"; gene_name "uc001azk.2"; oId "uc001azk.2"; nearest_ref "uc001azk.2"; class_code "="; tss_id "TSS318";
chr1	hg19_knownGene	exon	16975251	16975287	.	+	.	gene_id "XLOC_000319"; transcript_id "5_00000486"; exon_number "7"; gene_name "uc001azk.2"; oId "uc001azk.2"; nearest_ref "uc001azk.2"; class_code "="; tss_id "TSS318";
chr1	hg19_knownGene	exon	16972864	16973010	.	+	.	gene_id "XLOC_000319"; transcript_id "5_00000487"; exon_number "1"; gene_name "uc001azl.3"; oId "uc001azl.3"; nearest_ref "uc001azl.3"; class_code "="; tss_id "TSS318";
chr1	hg19_knownGene	exon	16973092	16973208	.	+	.	gene_id "XLOC_000319"; transcript_id "5_00000487"; exon_number "2"; gene_name "uc001azl.3"; oId "uc001azl.3"; nearest_ref "uc001azl.3"; class_code "="; tss_id "TSS318";
chr1	hg19_knownGene	exon	16973475	16973607	.	+	.	gene_id "XLOC_000319"; transcript_id "5_00000487"; exon_number "3"; gene_name "uc001azl.3"; oId "uc001azl.3"; nearest_ref "uc001azl.3"; class_code "="; tss_id "TSS318";
chr1	hg19_knownGene	exon	16973693	16973813	.	+	.	gene_id "XLOC_000319"; transcript_id "5_00000487"; exon_number "4"; gene_name "uc001azl.3"; oId "uc001azl.3"; nearest_ref "uc001azl.3"; class_code "="; tss_id "TSS318";
chr1	hg19_knownGene	exon	16973958	16975159	.	+	.	gene_id "XLOC_000319"; transcript_id "5_00000487"; exon_number "5"; gene_name "uc001azl.3"; oId "uc001azl.3"; nearest_ref "uc001azl.3"; class_code "="; tss_id "TSS318";
chr1	hg19_knownGene	exon	16975251	16975287	.	+	.	gene_id "XLOC_000319"; transcript_id "5_00000487"; exon_number "6"; gene_name "uc001azl.3"; oId "uc001azl.3"; nearest_ref "uc001azl.3"; class_code "="; tss_id "TSS318";
chr1	hg19_knownGene	exon	16975376	16975536	.	+	.	gene_id "XLOC_000319"; transcript_id "5_00000487"; exon_number "7"; gene_name "uc001azl.3"; oId "uc001azl.3"; nearest_ref "uc001azl.3"; class_code "="; tss_id "TSS318";
chr1	hg19_knownGene	exon	16975669	16975746	.	+	.	gene_id "XLOC_000319"; transcript_id "5_00000487"; exon_number "8"; gene_name "uc001azl.3"; oId "uc001azl.3"; nearest_ref "uc001azl.3"; class_code "="; tss_id "TSS318";
chr1	hg19_knownGene	exon	16975874	16976020	.	+	.	gene_id "XLOC_000319"; transcript_id "5_00000487"; exon_number "9"; gene_name "uc001azl.3"; oId "uc001azl.3"; nearest_ref "uc001azl.3"; class_code "="; tss_id "TSS318";
chr1	hg19_knownGene	exon	16976102	16976208	.	+	.	gene_id "XLOC_000319"; transcript_id "5_00000487"; exon_number "10"; gene_name "uc001azl.3"; oId "uc001azl.3"; nearest_ref "uc001azl.3"; class_code "="; tss_id "TSS318";
chr1	hg19_knownGene	exon	16976305	16976444	.	+	.	gene_id "XLOC_000319"; transcript_id "5_00000487"; exon_number "11"; gene_name "uc001azl.3"; oId "uc001azl.3"; nearest_ref "uc001azl.3"; class_code "="; tss_id "TSS318";
chr1	hg19_knownGene	exon	16976569	16976914	.	+	.	gene_id "XLOC_000319"; transcript_id "5_00000487"; exon_number "12"; gene_name "uc001azl.3"; oId "uc001azl.3"; nearest_ref "uc001azl.3"; class_code "="; tss_id "TSS318";
chr1	hg19_knownGene	exon	16973908	16974076	.	+	.	gene_id "XLOC_000319"; transcript_id "5_00000488"; exon_number "1"; gene_name "uc001azm.3"; oId "uc001azm.3"; nearest_ref "uc001azm.3"; class_code "="; tss_id "TSS319";
chr1	hg19_knownGene	exon	16974279	16975159	.	+	.	gene_id "XLOC_000319"; transcript_id "5_00000488"; exon_number "2"; gene_name "uc001azm.3"; oId "uc001azm.3"; nearest_ref "uc001azm.3"; class_code "="; tss_id "TSS319";
chr1	hg19_knownGene	exon	16975251	16976020	.	+	.	gene_id "XLOC_000319"; transcript_id "5_00000488"; exon_number "3"; gene_name "uc001azm.3"; oId "uc001azm.3"; nearest_ref "uc001azm.3"; class_code "="; tss_id "TSS319";
chr1	hg19_knownGene	exon	16976102	16976208	.	+	.	gene_id "XLOC_000319"; transcript_id "5_00000488"; exon_number "4"; gene_name "uc001azm.3"; oId "uc001azm.3"; nearest_ref "uc001azm.3"; class_code "="; tss_id "TSS319";
chr1	hg19_knownGene	exon	16976305	16976444	.	+	.	gene_id "XLOC_000319"; transcript_id "5_00000488"; exon_number "5"; gene_name "uc001azm.3"; oId "uc001azm.3"; nearest_ref "uc001azm.3"; class_code "="; tss_id "TSS319";
chr1	hg19_knownGene	exon	16976569	16976914	.	+	.	gene_id "XLOC_000319"; transcript_id "5_00000488"; exon_number "6"; gene_name "uc001azm.3"; oId "uc001azm.3"; nearest_ref "uc001azm.3"; class_code "="; tss_id "TSS319";
chr1	Cufflinks	exon	17037136	17037798	.	+	.	gene_id "XLOC_000320"; transcript_id "5_00013184"; exon_number "1"; gene_name "uc001azn.1"; oId "upf1_r4.379.1"; nearest_ref "uc001azn.1"; class_code "i";
chr1	Cufflinks	exon	17066708	17066892	.	+	.	gene_id "XLOC_000321"; transcript_id "5_00000489"; exon_number "1"; gene_name "uc009voy.1"; oId "uc009voy.1_ext"; nearest_ref "uc009voy.1"; class_code "="; tss_id "TSS320"; p_id "P316";
chr1	Cufflinks	exon	17256781	17256842	.	+	.	gene_id "XLOC_000321"; transcript_id "5_00000489"; exon_number "2"; gene_name "uc009voy.1"; oId "uc009voy.1_ext"; nearest_ref "uc009voy.1"; class_code "="; tss_id "TSS320"; p_id "P316";
chr1	Cufflinks	exon	17256924	17257089	.	+	.	gene_id "XLOC_000321"; transcript_id "5_00000489"; exon_number "3"; gene_name "uc009voy.1"; oId "uc009voy.1_ext"; nearest_ref "uc009voy.1"; class_code "="; tss_id "TSS320"; p_id "P316";
chr1	Cufflinks	exon	17263132	17263368	.	+	.	gene_id "XLOC_000321"; transcript_id "5_00000489"; exon_number "4"; gene_name "uc009voy.1"; oId "uc009voy.1_ext"; nearest_ref "uc009voy.1"; class_code "="; tss_id "TSS320"; p_id "P316";
chr1	Cufflinks	exon	17264136	17264232	.	+	.	gene_id "XLOC_000321"; transcript_id "5_00000489"; exon_number "5"; gene_name "uc009voy.1"; oId "uc009voy.1_ext"; nearest_ref "uc009voy.1"; class_code "="; tss_id "TSS320"; p_id "P316";
chr1	Cufflinks	exon	17264895	17264978	.	+	.	gene_id "XLOC_000321"; transcript_id "5_00000489"; exon_number "6"; gene_name "uc009voy.1"; oId "uc009voy.1_ext"; nearest_ref "uc009voy.1"; class_code "="; tss_id "TSS320"; p_id "P316";
chr1	Cufflinks	exon	17265404	17265637	.	+	.	gene_id "XLOC_000321"; transcript_id "5_00000489"; exon_number "7"; gene_name "uc009voy.1"; oId "uc009voy.1_ext"; nearest_ref "uc009voy.1"; class_code "="; tss_id "TSS320"; p_id "P316";
chr1	Cufflinks	exon	17266389	17266588	.	+	.	gene_id "XLOC_000321"; transcript_id "5_00000489"; exon_number "8"; gene_name "uc009voy.1"; oId "uc009voy.1_ext"; nearest_ref "uc009voy.1"; class_code "="; tss_id "TSS320"; p_id "P316";
chr1	Cufflinks	exon	17267267	17267729	.	+	.	gene_id "XLOC_000321"; transcript_id "5_00000489"; exon_number "9"; gene_name "uc009voy.1"; oId "uc009voy.1_ext"; nearest_ref "uc009voy.1"; class_code "="; tss_id "TSS320"; p_id "P316";
chr1	Cufflinks	exon	17248445	17248573	.	+	.	gene_id "XLOC_000321"; transcript_id "5_00000490"; exon_number "1"; gene_name "uc001azu.2"; oId "SC3.208.3"; nearest_ref "uc001azu.2"; class_code "j"; tss_id "TSS322";
chr1	Cufflinks	exon	17249158	17249293	.	+	.	gene_id "XLOC_000321"; transcript_id "5_00000490"; exon_number "2"; gene_name "uc001azu.2"; oId "SC3.208.3"; nearest_ref "uc001azu.2"; class_code "j"; tss_id "TSS322";
chr1	Cufflinks	exon	17250820	17250974	.	+	.	gene_id "XLOC_000321"; transcript_id "5_00000490"; exon_number "3"; gene_name "uc001azu.2"; oId "SC3.208.3"; nearest_ref "uc001azu.2"; class_code "j"; tss_id "TSS322";
chr1	Cufflinks	exon	17256341	17256526	.	+	.	gene_id "XLOC_000321"; transcript_id "5_00000490"; exon_number "4"; gene_name "uc001azu.2"; oId "SC3.208.3"; nearest_ref "uc001azu.2"; class_code "j"; tss_id "TSS322";
chr1	Cufflinks	exon	17256619	17256702	.	+	.	gene_id "XLOC_000321"; transcript_id "5_00000490"; exon_number "5"; gene_name "uc001azu.2"; oId "SC3.208.3"; nearest_ref "uc001azu.2"; class_code "j"; tss_id "TSS322";
chr1	Cufflinks	exon	17256781	17256842	.	+	.	gene_id "XLOC_000321"; transcript_id "5_00000490"; exon_number "6"; gene_name "uc001azu.2"; oId "SC3.208.3"; nearest_ref "uc001azu.2"; class_code "j"; tss_id "TSS322";
chr1	Cufflinks	exon	17256924	17257089	.	+	.	gene_id "XLOC_000321"; transcript_id "5_00000490"; exon_number "7"; gene_name "uc001azu.2"; oId "SC3.208.3"; nearest_ref "uc001azu.2"; class_code "j"; tss_id "TSS322";
chr1	Cufflinks	exon	17257786	17257892	.	+	.	gene_id "XLOC_000321"; transcript_id "5_00000490"; exon_number "8"; gene_name "uc001azu.2"; oId "SC3.208.3"; nearest_ref "uc001azu.2"; class_code "j"; tss_id "TSS322";
chr1	Cufflinks	exon	17263132	17263368	.	+	.	gene_id "XLOC_000321"; transcript_id "5_00000490"; exon_number "9"; gene_name "uc001azu.2"; oId "SC3.208.3"; nearest_ref "uc001azu.2"; class_code "j"; tss_id "TSS322";
chr1	Cufflinks	exon	17264136	17264232	.	+	.	gene_id "XLOC_000321"; transcript_id "5_00000490"; exon_number "10"; gene_name "uc001azu.2"; oId "SC3.208.3"; nearest_ref "uc001azu.2"; class_code "j"; tss_id "TSS322";
chr1	Cufflinks	exon	17264895	17264978	.	+	.	gene_id "XLOC_000321"; transcript_id "5_00000490"; exon_number "11"; gene_name "uc001azu.2"; oId "SC3.208.3"; nearest_ref "uc001azu.2"; class_code "j"; tss_id "TSS322";
chr1	Cufflinks	exon	17265404	17265637	.	+	.	gene_id "XLOC_000321"; transcript_id "5_00000490"; exon_number "12"; gene_name "uc001azu.2"; oId "SC3.208.3"; nearest_ref "uc001azu.2"; class_code "j"; tss_id "TSS322";
chr1	Cufflinks	exon	17266389	17266588	.	+	.	gene_id "XLOC_000321"; transcript_id "5_00000490"; exon_number "13"; gene_name "uc001azu.2"; oId "SC3.208.3"; nearest_ref "uc001azu.2"; class_code "j"; tss_id "TSS322";
chr1	Cufflinks	exon	17270595	17270777	.	+	.	gene_id "XLOC_000321"; transcript_id "5_00000490"; exon_number "14"; gene_name "uc001azu.2"; oId "SC3.208.3"; nearest_ref "uc001azu.2"; class_code "j"; tss_id "TSS322";
chr1	Cufflinks	exon	17271957	17272101	.	+	.	gene_id "XLOC_000321"; transcript_id "5_00000490"; exon_number "15"; gene_name "uc001azu.2"; oId "SC3.208.3"; nearest_ref "uc001azu.2"; class_code "j"; tss_id "TSS322";
chr1	Cufflinks	exon	17272754	17272900	.	+	.	gene_id "XLOC_000321"; transcript_id "5_00000490"; exon_number "16"; gene_name "uc001azu.2"; oId "SC3.208.3"; nearest_ref "uc001azu.2"; class_code "j"; tss_id "TSS322";
chr1	Cufflinks	exon	17273256	17273486	.	+	.	gene_id "XLOC_000321"; transcript_id "5_00000490"; exon_number "17"; gene_name "uc001azu.2"; oId "SC3.208.3"; nearest_ref "uc001azu.2"; class_code "j"; tss_id "TSS322";
chr1	Cufflinks	exon	17274826	17275019	.	+	.	gene_id "XLOC_000321"; transcript_id "5_00000490"; exon_number "18"; gene_name "uc001azu.2"; oId "SC3.208.3"; nearest_ref "uc001azu.2"; class_code "j"; tss_id "TSS322";
chr1	Cufflinks	exon	17275294	17275605	.	+	.	gene_id "XLOC_000321"; transcript_id "5_00000490"; exon_number "19"; gene_name "uc001azu.2"; oId "SC3.208.3"; nearest_ref "uc001azu.2"; class_code "j"; tss_id "TSS322";
chr1	Cufflinks	exon	17248445	17248573	.	+	.	gene_id "XLOC_000321"; transcript_id "5_00013189"; exon_number "1"; gene_name "uc001azu.2"; oId "upf1_r4.383.4"; nearest_ref "uc001azu.2"; class_code "j"; tss_id "TSS322";
chr1	Cufflinks	exon	17249158	17249293	.	+	.	gene_id "XLOC_000321"; transcript_id "5_00013189"; exon_number "2"; gene_name "uc001azu.2"; oId "upf1_r4.383.4"; nearest_ref "uc001azu.2"; class_code "j"; tss_id "TSS322";
chr1	Cufflinks	exon	17256341	17256526	.	+	.	gene_id "XLOC_000321"; transcript_id "5_00013189"; exon_number "3"; gene_name "uc001azu.2"; oId "upf1_r4.383.4"; nearest_ref "uc001azu.2"; class_code "j"; tss_id "TSS322";
chr1	Cufflinks	exon	17256619	17256702	.	+	.	gene_id "XLOC_000321"; transcript_id "5_00013189"; exon_number "4"; gene_name "uc001azu.2"; oId "upf1_r4.383.4"; nearest_ref "uc001azu.2"; class_code "j"; tss_id "TSS322";
chr1	Cufflinks	exon	17256781	17256842	.	+	.	gene_id "XLOC_000321"; transcript_id "5_00013189"; exon_number "5"; gene_name "uc001azu.2"; oId "upf1_r4.383.4"; nearest_ref "uc001azu.2"; class_code "j"; tss_id "TSS322";
chr1	Cufflinks	exon	17256924	17257089	.	+	.	gene_id "XLOC_000321"; transcript_id "5_00013189"; exon_number "6"; gene_name "uc001azu.2"; oId "upf1_r4.383.4"; nearest_ref "uc001azu.2"; class_code "j"; tss_id "TSS322";
chr1	Cufflinks	exon	17257786	17257892	.	+	.	gene_id "XLOC_000321"; transcript_id "5_00013189"; exon_number "7"; gene_name "uc001azu.2"; oId "upf1_r4.383.4"; nearest_ref "uc001azu.2"; class_code "j"; tss_id "TSS322";
chr1	Cufflinks	exon	17263132	17263368	.	+	.	gene_id "XLOC_000321"; transcript_id "5_00013189"; exon_number "8"; gene_name "uc001azu.2"; oId "upf1_r4.383.4"; nearest_ref "uc001azu.2"; class_code "j"; tss_id "TSS322";
chr1	Cufflinks	exon	17264136	17264232	.	+	.	gene_id "XLOC_000321"; transcript_id "5_00013189"; exon_number "9"; gene_name "uc001azu.2"; oId "upf1_r4.383.4"; nearest_ref "uc001azu.2"; class_code "j"; tss_id "TSS322";
chr1	Cufflinks	exon	17264895	17264978	.	+	.	gene_id "XLOC_000321"; transcript_id "5_00013189"; exon_number "10"; gene_name "uc001azu.2"; oId "upf1_r4.383.4"; nearest_ref "uc001azu.2"; class_code "j"; tss_id "TSS322";
chr1	Cufflinks	exon	17265404	17265637	.	+	.	gene_id "XLOC_000321"; transcript_id "5_00013189"; exon_number "11"; gene_name "uc001azu.2"; oId "upf1_r4.383.4"; nearest_ref "uc001azu.2"; class_code "j"; tss_id "TSS322";
chr1	Cufflinks	exon	17266389	17266588	.	+	.	gene_id "XLOC_000321"; transcript_id "5_00013189"; exon_number "12"; gene_name "uc001azu.2"; oId "upf1_r4.383.4"; nearest_ref "uc001azu.2"; class_code "j"; tss_id "TSS322";
chr1	Cufflinks	exon	17270595	17272101	.	+	.	gene_id "XLOC_000321"; transcript_id "5_00013189"; exon_number "13"; gene_name "uc001azu.2"; oId "upf1_r4.383.4"; nearest_ref "uc001azu.2"; class_code "j"; tss_id "TSS322";
chr1	Cufflinks	exon	17272754	17272900	.	+	.	gene_id "XLOC_000321"; transcript_id "5_00013189"; exon_number "14"; gene_name "uc001azu.2"; oId "upf1_r4.383.4"; nearest_ref "uc001azu.2"; class_code "j"; tss_id "TSS322";
chr1	Cufflinks	exon	17273256	17273486	.	+	.	gene_id "XLOC_000321"; transcript_id "5_00013189"; exon_number "15"; gene_name "uc001azu.2"; oId "upf1_r4.383.4"; nearest_ref "uc001azu.2"; class_code "j"; tss_id "TSS322";
chr1	Cufflinks	exon	17274826	17275019	.	+	.	gene_id "XLOC_000321"; transcript_id "5_00013189"; exon_number "16"; gene_name "uc001azu.2"; oId "upf1_r4.383.4"; nearest_ref "uc001azu.2"; class_code "j"; tss_id "TSS322";
chr1	Cufflinks	exon	17275294	17275421	.	+	.	gene_id "XLOC_000321"; transcript_id "5_00013189"; exon_number "17"; gene_name "uc001azu.2"; oId "upf1_r4.383.4"; nearest_ref "uc001azu.2"; class_code "j"; tss_id "TSS322";
chr1	Cufflinks	exon	17277448	17277883	.	+	.	gene_id "XLOC_000321"; transcript_id "5_00013189"; exon_number "18"; gene_name "uc001azu.2"; oId "upf1_r4.383.4"; nearest_ref "uc001azu.2"; class_code "j"; tss_id "TSS322";
chr1	Cufflinks	exon	17248445	17248573	.	+	.	gene_id "XLOC_000321"; transcript_id "5_00011677"; exon_number "1"; gene_name "uc001azv.2"; oId "upf3.235.2"; nearest_ref "uc001azv.2"; class_code "j"; tss_id "TSS322";
chr1	Cufflinks	exon	17249158	17249293	.	+	.	gene_id "XLOC_000321"; transcript_id "5_00011677"; exon_number "2"; gene_name "uc001azv.2"; oId "upf3.235.2"; nearest_ref "uc001azv.2"; class_code "j"; tss_id "TSS322";
chr1	Cufflinks	exon	17250820	17250974	.	+	.	gene_id "XLOC_000321"; transcript_id "5_00011677"; exon_number "3"; gene_name "uc001azv.2"; oId "upf3.235.2"; nearest_ref "uc001azv.2"; class_code "j"; tss_id "TSS322";
chr1	Cufflinks	exon	17256341	17256526	.	+	.	gene_id "XLOC_000321"; transcript_id "5_00011677"; exon_number "4"; gene_name "uc001azv.2"; oId "upf3.235.2"; nearest_ref "uc001azv.2"; class_code "j"; tss_id "TSS322";
chr1	Cufflinks	exon	17256619	17256702	.	+	.	gene_id "XLOC_000321"; transcript_id "5_00011677"; exon_number "5"; gene_name "uc001azv.2"; oId "upf3.235.2"; nearest_ref "uc001azv.2"; class_code "j"; tss_id "TSS322";
chr1	Cufflinks	exon	17256781	17256842	.	+	.	gene_id "XLOC_000321"; transcript_id "5_00011677"; exon_number "6"; gene_name "uc001azv.2"; oId "upf3.235.2"; nearest_ref "uc001azv.2"; class_code "j"; tss_id "TSS322";
chr1	Cufflinks	exon	17256924	17257089	.	+	.	gene_id "XLOC_000321"; transcript_id "5_00011677"; exon_number "7"; gene_name "uc001azv.2"; oId "upf3.235.2"; nearest_ref "uc001azv.2"; class_code "j"; tss_id "TSS322";
chr1	Cufflinks	exon	17263132	17263368	.	+	.	gene_id "XLOC_000321"; transcript_id "5_00011677"; exon_number "8"; gene_name "uc001azv.2"; oId "upf3.235.2"; nearest_ref "uc001azv.2"; class_code "j"; tss_id "TSS322";
chr1	Cufflinks	exon	17264136	17264232	.	+	.	gene_id "XLOC_000321"; transcript_id "5_00011677"; exon_number "9"; gene_name "uc001azv.2"; oId "upf3.235.2"; nearest_ref "uc001azv.2"; class_code "j"; tss_id "TSS322";
chr1	Cufflinks	exon	17264895	17264978	.	+	.	gene_id "XLOC_000321"; transcript_id "5_00011677"; exon_number "10"; gene_name "uc001azv.2"; oId "upf3.235.2"; nearest_ref "uc001azv.2"; class_code "j"; tss_id "TSS322";
chr1	Cufflinks	exon	17265404	17265637	.	+	.	gene_id "XLOC_000321"; transcript_id "5_00011677"; exon_number "11"; gene_name "uc001azv.2"; oId "upf3.235.2"; nearest_ref "uc001azv.2"; class_code "j"; tss_id "TSS322";
chr1	Cufflinks	exon	17266389	17266588	.	+	.	gene_id "XLOC_000321"; transcript_id "5_00011677"; exon_number "12"; gene_name "uc001azv.2"; oId "upf3.235.2"; nearest_ref "uc001azv.2"; class_code "j"; tss_id "TSS322";
chr1	Cufflinks	exon	17270595	17272101	.	+	.	gene_id "XLOC_000321"; transcript_id "5_00011677"; exon_number "13"; gene_name "uc001azv.2"; oId "upf3.235.2"; nearest_ref "uc001azv.2"; class_code "j"; tss_id "TSS322";
chr1	Cufflinks	exon	17272754	17272900	.	+	.	gene_id "XLOC_000321"; transcript_id "5_00011677"; exon_number "14"; gene_name "uc001azv.2"; oId "upf3.235.2"; nearest_ref "uc001azv.2"; class_code "j"; tss_id "TSS322";
chr1	Cufflinks	exon	17273256	17273486	.	+	.	gene_id "XLOC_000321"; transcript_id "5_00011677"; exon_number "15"; gene_name "uc001azv.2"; oId "upf3.235.2"; nearest_ref "uc001azv.2"; class_code "j"; tss_id "TSS322";
chr1	Cufflinks	exon	17274826	17275019	.	+	.	gene_id "XLOC_000321"; transcript_id "5_00011677"; exon_number "16"; gene_name "uc001azv.2"; oId "upf3.235.2"; nearest_ref "uc001azv.2"; class_code "j"; tss_id "TSS322";
chr1	Cufflinks	exon	17275294	17275421	.	+	.	gene_id "XLOC_000321"; transcript_id "5_00011677"; exon_number "17"; gene_name "uc001azv.2"; oId "upf3.235.2"; nearest_ref "uc001azv.2"; class_code "j"; tss_id "TSS322";
chr1	Cufflinks	exon	17277448	17277617	.	+	.	gene_id "XLOC_000321"; transcript_id "5_00011677"; exon_number "18"; gene_name "uc001azv.2"; oId "upf3.235.2"; nearest_ref "uc001azv.2"; class_code "j"; tss_id "TSS322";
chr1	Cufflinks	exon	17279797	17279976	.	+	.	gene_id "XLOC_000321"; transcript_id "5_00011677"; exon_number "19"; gene_name "uc001azv.2"; oId "upf3.235.2"; nearest_ref "uc001azv.2"; class_code "j"; tss_id "TSS322";
chr1	Cufflinks	exon	17280718	17280852	.	+	.	gene_id "XLOC_000321"; transcript_id "5_00011677"; exon_number "20"; gene_name "uc001azv.2"; oId "upf3.235.2"; nearest_ref "uc001azv.2"; class_code "j"; tss_id "TSS322";
chr1	Cufflinks	exon	17281229	17281372	.	+	.	gene_id "XLOC_000321"; transcript_id "5_00011677"; exon_number "21"; gene_name "uc001azv.2"; oId "upf3.235.2"; nearest_ref "uc001azv.2"; class_code "j"; tss_id "TSS322";
chr1	Cufflinks	exon	17281807	17282045	.	+	.	gene_id "XLOC_000321"; transcript_id "5_00011677"; exon_number "22"; gene_name "uc001azv.2"; oId "upf3.235.2"; nearest_ref "uc001azv.2"; class_code "j"; tss_id "TSS322";
chr1	Cufflinks	exon	17282492	17282651	.	+	.	gene_id "XLOC_000321"; transcript_id "5_00011677"; exon_number "23"; gene_name "uc001azv.2"; oId "upf3.235.2"; nearest_ref "uc001azv.2"; class_code "j"; tss_id "TSS322";
chr1	Cufflinks	exon	17285078	17285245	.	+	.	gene_id "XLOC_000321"; transcript_id "5_00011677"; exon_number "24"; gene_name "uc001azv.2"; oId "upf3.235.2"; nearest_ref "uc001azv.2"; class_code "j"; tss_id "TSS322";
chr1	Cufflinks	exon	17287253	17287625	.	+	.	gene_id "XLOC_000321"; transcript_id "5_00011677"; exon_number "25"; gene_name "uc001azv.2"; oId "upf3.235.2"; nearest_ref "uc001azv.2"; class_code "j"; tss_id "TSS322";
chr1	Cufflinks	exon	17292218	17292387	.	+	.	gene_id "XLOC_000321"; transcript_id "5_00011677"; exon_number "26"; gene_name "uc001azv.2"; oId "upf3.235.2"; nearest_ref "uc001azv.2"; class_code "j"; tss_id "TSS322";
chr1	Cufflinks	exon	17292494	17292614	.	+	.	gene_id "XLOC_000321"; transcript_id "5_00011677"; exon_number "27"; gene_name "uc001azv.2"; oId "upf3.235.2"; nearest_ref "uc001azv.2"; class_code "j"; tss_id "TSS322";
chr1	Cufflinks	exon	17292903	17293066	.	+	.	gene_id "XLOC_000321"; transcript_id "5_00011677"; exon_number "28"; gene_name "uc001azv.2"; oId "upf3.235.2"; nearest_ref "uc001azv.2"; class_code "j"; tss_id "TSS322";
chr1	Cufflinks	exon	17294698	17294913	.	+	.	gene_id "XLOC_000321"; transcript_id "5_00011677"; exon_number "29"; gene_name "uc001azv.2"; oId "upf3.235.2"; nearest_ref "uc001azv.2"; class_code "j"; tss_id "TSS322";
chr1	Cufflinks	exon	17295611	17295835	.	+	.	gene_id "XLOC_000321"; transcript_id "5_00011677"; exon_number "30"; gene_name "uc001azv.2"; oId "upf3.235.2"; nearest_ref "uc001azv.2"; class_code "j"; tss_id "TSS322";
chr1	Cufflinks	exon	17296280	17296429	.	+	.	gene_id "XLOC_000321"; transcript_id "5_00011677"; exon_number "31"; gene_name "uc001azv.2"; oId "upf3.235.2"; nearest_ref "uc001azv.2"; class_code "j"; tss_id "TSS322";
chr1	Cufflinks	exon	17296748	17296948	.	+	.	gene_id "XLOC_000321"; transcript_id "5_00011677"; exon_number "32"; gene_name "uc001azv.2"; oId "upf3.235.2"; nearest_ref "uc001azv.2"; class_code "j"; tss_id "TSS322";
chr1	Cufflinks	exon	17297131	17297262	.	+	.	gene_id "XLOC_000321"; transcript_id "5_00011677"; exon_number "33"; gene_name "uc001azv.2"; oId "upf3.235.2"; nearest_ref "uc001azv.2"; class_code "j"; tss_id "TSS322";
chr1	Cufflinks	exon	17297960	17298121	.	+	.	gene_id "XLOC_000321"; transcript_id "5_00011677"; exon_number "34"; gene_name "uc001azv.2"; oId "upf3.235.2"; nearest_ref "uc001azv.2"; class_code "j"; tss_id "TSS322";
chr1	Cufflinks	exon	17298855	17299474	.	+	.	gene_id "XLOC_000321"; transcript_id "5_00011677"; exon_number "35"; gene_name "uc001azv.2"; oId "upf3.235.2"; nearest_ref "uc001azv.2"; class_code "j"; tss_id "TSS322";
chr1	hg19_knownGene	exon	17248445	17248573	.	+	.	gene_id "XLOC_000321"; transcript_id "5_00000491"; exon_number "1"; gene_name "uc001azt.2"; oId "uc001azt.2"; nearest_ref "uc001azt.2"; class_code "="; tss_id "TSS322"; p_id "P317";
chr1	hg19_knownGene	exon	17249158	17249293	.	+	.	gene_id "XLOC_000321"; transcript_id "5_00000491"; exon_number "2"; gene_name "uc001azt.2"; oId "uc001azt.2"; nearest_ref "uc001azt.2"; class_code "="; tss_id "TSS322"; p_id "P317";
chr1	hg19_knownGene	exon	17250820	17250974	.	+	.	gene_id "XLOC_000321"; transcript_id "5_00000491"; exon_number "3"; gene_name "uc001azt.2"; oId "uc001azt.2"; nearest_ref "uc001azt.2"; class_code "="; tss_id "TSS322"; p_id "P317";
chr1	hg19_knownGene	exon	17256341	17256526	.	+	.	gene_id "XLOC_000321"; transcript_id "5_00000491"; exon_number "4"; gene_name "uc001azt.2"; oId "uc001azt.2"; nearest_ref "uc001azt.2"; class_code "="; tss_id "TSS322"; p_id "P317";
chr1	hg19_knownGene	exon	17256619	17256702	.	+	.	gene_id "XLOC_000321"; transcript_id "5_00000491"; exon_number "5"; gene_name "uc001azt.2"; oId "uc001azt.2"; nearest_ref "uc001azt.2"; class_code "="; tss_id "TSS322"; p_id "P317";
chr1	hg19_knownGene	exon	17256781	17256842	.	+	.	gene_id "XLOC_000321"; transcript_id "5_00000491"; exon_number "6"; gene_name "uc001azt.2"; oId "uc001azt.2"; nearest_ref "uc001azt.2"; class_code "="; tss_id "TSS322"; p_id "P317";
chr1	hg19_knownGene	exon	17256924	17257089	.	+	.	gene_id "XLOC_000321"; transcript_id "5_00000491"; exon_number "7"; gene_name "uc001azt.2"; oId "uc001azt.2"; nearest_ref "uc001azt.2"; class_code "="; tss_id "TSS322"; p_id "P317";
chr1	hg19_knownGene	exon	17257786	17257892	.	+	.	gene_id "XLOC_000321"; transcript_id "5_00000491"; exon_number "8"; gene_name "uc001azt.2"; oId "uc001azt.2"; nearest_ref "uc001azt.2"; class_code "="; tss_id "TSS322"; p_id "P317";
chr1	hg19_knownGene	exon	17263132	17263368	.	+	.	gene_id "XLOC_000321"; transcript_id "5_00000491"; exon_number "9"; gene_name "uc001azt.2"; oId "uc001azt.2"; nearest_ref "uc001azt.2"; class_code "="; tss_id "TSS322"; p_id "P317";
chr1	hg19_knownGene	exon	17264136	17264232	.	+	.	gene_id "XLOC_000321"; transcript_id "5_00000491"; exon_number "10"; gene_name "uc001azt.2"; oId "uc001azt.2"; nearest_ref "uc001azt.2"; class_code "="; tss_id "TSS322"; p_id "P317";
chr1	hg19_knownGene	exon	17264895	17264978	.	+	.	gene_id "XLOC_000321"; transcript_id "5_00000491"; exon_number "11"; gene_name "uc001azt.2"; oId "uc001azt.2"; nearest_ref "uc001azt.2"; class_code "="; tss_id "TSS322"; p_id "P317";
chr1	hg19_knownGene	exon	17265404	17265637	.	+	.	gene_id "XLOC_000321"; transcript_id "5_00000491"; exon_number "12"; gene_name "uc001azt.2"; oId "uc001azt.2"; nearest_ref "uc001azt.2"; class_code "="; tss_id "TSS322"; p_id "P317";
chr1	hg19_knownGene	exon	17266389	17266588	.	+	.	gene_id "XLOC_000321"; transcript_id "5_00000491"; exon_number "13"; gene_name "uc001azt.2"; oId "uc001azt.2"; nearest_ref "uc001azt.2"; class_code "="; tss_id "TSS322"; p_id "P317";
chr1	hg19_knownGene	exon	17270595	17270777	.	+	.	gene_id "XLOC_000321"; transcript_id "5_00000491"; exon_number "14"; gene_name "uc001azt.2"; oId "uc001azt.2"; nearest_ref "uc001azt.2"; class_code "="; tss_id "TSS322"; p_id "P317";
chr1	hg19_knownGene	exon	17271957	17272101	.	+	.	gene_id "XLOC_000321"; transcript_id "5_00000491"; exon_number "15"; gene_name "uc001azt.2"; oId "uc001azt.2"; nearest_ref "uc001azt.2"; class_code "="; tss_id "TSS322"; p_id "P317";
chr1	hg19_knownGene	exon	17272754	17272900	.	+	.	gene_id "XLOC_000321"; transcript_id "5_00000491"; exon_number "16"; gene_name "uc001azt.2"; oId "uc001azt.2"; nearest_ref "uc001azt.2"; class_code "="; tss_id "TSS322"; p_id "P317";
chr1	hg19_knownGene	exon	17273256	17273486	.	+	.	gene_id "XLOC_000321"; transcript_id "5_00000491"; exon_number "17"; gene_name "uc001azt.2"; oId "uc001azt.2"; nearest_ref "uc001azt.2"; class_code "="; tss_id "TSS322"; p_id "P317";
chr1	hg19_knownGene	exon	17274826	17275019	.	+	.	gene_id "XLOC_000321"; transcript_id "5_00000491"; exon_number "18"; gene_name "uc001azt.2"; oId "uc001azt.2"; nearest_ref "uc001azt.2"; class_code "="; tss_id "TSS322"; p_id "P317";
chr1	hg19_knownGene	exon	17275294	17275421	.	+	.	gene_id "XLOC_000321"; transcript_id "5_00000491"; exon_number "19"; gene_name "uc001azt.2"; oId "uc001azt.2"; nearest_ref "uc001azt.2"; class_code "="; tss_id "TSS322"; p_id "P317";
chr1	hg19_knownGene	exon	17277448	17277617	.	+	.	gene_id "XLOC_000321"; transcript_id "5_00000491"; exon_number "20"; gene_name "uc001azt.2"; oId "uc001azt.2"; nearest_ref "uc001azt.2"; class_code "="; tss_id "TSS322"; p_id "P317";
chr1	hg19_knownGene	exon	17279797	17279976	.	+	.	gene_id "XLOC_000321"; transcript_id "5_00000491"; exon_number "21"; gene_name "uc001azt.2"; oId "uc001azt.2"; nearest_ref "uc001azt.2"; class_code "="; tss_id "TSS322"; p_id "P317";
chr1	hg19_knownGene	exon	17280718	17280852	.	+	.	gene_id "XLOC_000321"; transcript_id "5_00000491"; exon_number "22"; gene_name "uc001azt.2"; oId "uc001azt.2"; nearest_ref "uc001azt.2"; class_code "="; tss_id "TSS322"; p_id "P317";
chr1	hg19_knownGene	exon	17281229	17281372	.	+	.	gene_id "XLOC_000321"; transcript_id "5_00000491"; exon_number "23"; gene_name "uc001azt.2"; oId "uc001azt.2"; nearest_ref "uc001azt.2"; class_code "="; tss_id "TSS322"; p_id "P317";
chr1	hg19_knownGene	exon	17281807	17282045	.	+	.	gene_id "XLOC_000321"; transcript_id "5_00000491"; exon_number "24"; gene_name "uc001azt.2"; oId "uc001azt.2"; nearest_ref "uc001azt.2"; class_code "="; tss_id "TSS322"; p_id "P317";
chr1	hg19_knownGene	exon	17282492	17282651	.	+	.	gene_id "XLOC_000321"; transcript_id "5_00000491"; exon_number "25"; gene_name "uc001azt.2"; oId "uc001azt.2"; nearest_ref "uc001azt.2"; class_code "="; tss_id "TSS322"; p_id "P317";
chr1	hg19_knownGene	exon	17285078	17285245	.	+	.	gene_id "XLOC_000321"; transcript_id "5_00000491"; exon_number "26"; gene_name "uc001azt.2"; oId "uc001azt.2"; nearest_ref "uc001azt.2"; class_code "="; tss_id "TSS322"; p_id "P317";
chr1	hg19_knownGene	exon	17287253	17287625	.	+	.	gene_id "XLOC_000321"; transcript_id "5_00000491"; exon_number "27"; gene_name "uc001azt.2"; oId "uc001azt.2"; nearest_ref "uc001azt.2"; class_code "="; tss_id "TSS322"; p_id "P317";
chr1	hg19_knownGene	exon	17292218	17292387	.	+	.	gene_id "XLOC_000321"; transcript_id "5_00000491"; exon_number "28"; gene_name "uc001azt.2"; oId "uc001azt.2"; nearest_ref "uc001azt.2"; class_code "="; tss_id "TSS322"; p_id "P317";
chr1	hg19_knownGene	exon	17292494	17292614	.	+	.	gene_id "XLOC_000321"; transcript_id "5_00000491"; exon_number "29"; gene_name "uc001azt.2"; oId "uc001azt.2"; nearest_ref "uc001azt.2"; class_code "="; tss_id "TSS322"; p_id "P317";
chr1	hg19_knownGene	exon	17292903	17293066	.	+	.	gene_id "XLOC_000321"; transcript_id "5_00000491"; exon_number "30"; gene_name "uc001azt.2"; oId "uc001azt.2"; nearest_ref "uc001azt.2"; class_code "="; tss_id "TSS322"; p_id "P317";
chr1	hg19_knownGene	exon	17294698	17294913	.	+	.	gene_id "XLOC_000321"; transcript_id "5_00000491"; exon_number "31"; gene_name "uc001azt.2"; oId "uc001azt.2"; nearest_ref "uc001azt.2"; class_code "="; tss_id "TSS322"; p_id "P317";
chr1	hg19_knownGene	exon	17295611	17295835	.	+	.	gene_id "XLOC_000321"; transcript_id "5_00000491"; exon_number "32"; gene_name "uc001azt.2"; oId "uc001azt.2"; nearest_ref "uc001azt.2"; class_code "="; tss_id "TSS322"; p_id "P317";
chr1	hg19_knownGene	exon	17296280	17296429	.	+	.	gene_id "XLOC_000321"; transcript_id "5_00000491"; exon_number "33"; gene_name "uc001azt.2"; oId "uc001azt.2"; nearest_ref "uc001azt.2"; class_code "="; tss_id "TSS322"; p_id "P317";
chr1	hg19_knownGene	exon	17296748	17296948	.	+	.	gene_id "XLOC_000321"; transcript_id "5_00000491"; exon_number "34"; gene_name "uc001azt.2"; oId "uc001azt.2"; nearest_ref "uc001azt.2"; class_code "="; tss_id "TSS322"; p_id "P317";
chr1	hg19_knownGene	exon	17297131	17297262	.	+	.	gene_id "XLOC_000321"; transcript_id "5_00000491"; exon_number "35"; gene_name "uc001azt.2"; oId "uc001azt.2"; nearest_ref "uc001azt.2"; class_code "="; tss_id "TSS322"; p_id "P317";
chr1	hg19_knownGene	exon	17297960	17298142	.	+	.	gene_id "XLOC_000321"; transcript_id "5_00000491"; exon_number "36"; gene_name "uc001azt.2"; oId "uc001azt.2"; nearest_ref "uc001azt.2"; class_code "="; tss_id "TSS322"; p_id "P317";
chr1	hg19_knownGene	exon	17298855	17299474	.	+	.	gene_id "XLOC_000321"; transcript_id "5_00000491"; exon_number "37"; gene_name "uc001azt.2"; oId "uc001azt.2"; nearest_ref "uc001azt.2"; class_code "="; tss_id "TSS322"; p_id "P317";
chr1	hg19_knownGene	exon	17249158	17249293	.	+	.	gene_id "XLOC_000321"; transcript_id "5_00000492"; exon_number "1"; gene_name "uc009voz.1"; oId "uc009voz.1"; nearest_ref "uc009voz.1"; class_code "="; tss_id "TSS323"; p_id "P315";
chr1	hg19_knownGene	exon	17256341	17256526	.	+	.	gene_id "XLOC_000321"; transcript_id "5_00000492"; exon_number "2"; gene_name "uc009voz.1"; oId "uc009voz.1"; nearest_ref "uc009voz.1"; class_code "="; tss_id "TSS323"; p_id "P315";
chr1	hg19_knownGene	exon	17256619	17256702	.	+	.	gene_id "XLOC_000321"; transcript_id "5_00000492"; exon_number "3"; gene_name "uc009voz.1"; oId "uc009voz.1"; nearest_ref "uc009voz.1"; class_code "="; tss_id "TSS323"; p_id "P315";
chr1	hg19_knownGene	exon	17256781	17256842	.	+	.	gene_id "XLOC_000321"; transcript_id "5_00000492"; exon_number "4"; gene_name "uc009voz.1"; oId "uc009voz.1"; nearest_ref "uc009voz.1"; class_code "="; tss_id "TSS323"; p_id "P315";
chr1	hg19_knownGene	exon	17256924	17257089	.	+	.	gene_id "XLOC_000321"; transcript_id "5_00000492"; exon_number "5"; gene_name "uc009voz.1"; oId "uc009voz.1"; nearest_ref "uc009voz.1"; class_code "="; tss_id "TSS323"; p_id "P315";
chr1	hg19_knownGene	exon	17257786	17257892	.	+	.	gene_id "XLOC_000321"; transcript_id "5_00000492"; exon_number "6"; gene_name "uc009voz.1"; oId "uc009voz.1"; nearest_ref "uc009voz.1"; class_code "="; tss_id "TSS323"; p_id "P315";
chr1	hg19_knownGene	exon	17263132	17263368	.	+	.	gene_id "XLOC_000321"; transcript_id "5_00000492"; exon_number "7"; gene_name "uc009voz.1"; oId "uc009voz.1"; nearest_ref "uc009voz.1"; class_code "="; tss_id "TSS323"; p_id "P315";
chr1	hg19_knownGene	exon	17264136	17264232	.	+	.	gene_id "XLOC_000321"; transcript_id "5_00000492"; exon_number "8"; gene_name "uc009voz.1"; oId "uc009voz.1"; nearest_ref "uc009voz.1"; class_code "="; tss_id "TSS323"; p_id "P315";
chr1	hg19_knownGene	exon	17264895	17264978	.	+	.	gene_id "XLOC_000321"; transcript_id "5_00000492"; exon_number "9"; gene_name "uc009voz.1"; oId "uc009voz.1"; nearest_ref "uc009voz.1"; class_code "="; tss_id "TSS323"; p_id "P315";
chr1	hg19_knownGene	exon	17265404	17265637	.	+	.	gene_id "XLOC_000321"; transcript_id "5_00000492"; exon_number "10"; gene_name "uc009voz.1"; oId "uc009voz.1"; nearest_ref "uc009voz.1"; class_code "="; tss_id "TSS323"; p_id "P315";
chr1	hg19_knownGene	exon	17266389	17266588	.	+	.	gene_id "XLOC_000321"; transcript_id "5_00000492"; exon_number "11"; gene_name "uc009voz.1"; oId "uc009voz.1"; nearest_ref "uc009voz.1"; class_code "="; tss_id "TSS323"; p_id "P315";
chr1	hg19_knownGene	exon	17270595	17270777	.	+	.	gene_id "XLOC_000321"; transcript_id "5_00000492"; exon_number "12"; gene_name "uc009voz.1"; oId "uc009voz.1"; nearest_ref "uc009voz.1"; class_code "="; tss_id "TSS323"; p_id "P315";
chr1	hg19_knownGene	exon	17271957	17272101	.	+	.	gene_id "XLOC_000321"; transcript_id "5_00000492"; exon_number "13"; gene_name "uc009voz.1"; oId "uc009voz.1"; nearest_ref "uc009voz.1"; class_code "="; tss_id "TSS323"; p_id "P315";
chr1	hg19_knownGene	exon	17272754	17272900	.	+	.	gene_id "XLOC_000321"; transcript_id "5_00000492"; exon_number "14"; gene_name "uc009voz.1"; oId "uc009voz.1"; nearest_ref "uc009voz.1"; class_code "="; tss_id "TSS323"; p_id "P315";
chr1	hg19_knownGene	exon	17273256	17273486	.	+	.	gene_id "XLOC_000321"; transcript_id "5_00000492"; exon_number "15"; gene_name "uc009voz.1"; oId "uc009voz.1"; nearest_ref "uc009voz.1"; class_code "="; tss_id "TSS323"; p_id "P315";
chr1	hg19_knownGene	exon	17279797	17279976	.	+	.	gene_id "XLOC_000321"; transcript_id "5_00000492"; exon_number "16"; gene_name "uc009voz.1"; oId "uc009voz.1"; nearest_ref "uc009voz.1"; class_code "="; tss_id "TSS323"; p_id "P315";
chr1	hg19_knownGene	exon	17280718	17280852	.	+	.	gene_id "XLOC_000321"; transcript_id "5_00000492"; exon_number "17"; gene_name "uc009voz.1"; oId "uc009voz.1"; nearest_ref "uc009voz.1"; class_code "="; tss_id "TSS323"; p_id "P315";
chr1	Cufflinks	exon	17250673	17250974	.	+	.	gene_id "XLOC_000321"; transcript_id "5_00009142"; exon_number "1"; gene_name "uc001azv.2"; oId "SC4.334.5"; nearest_ref "uc001azv.2"; class_code "j"; tss_id "TSS324";
chr1	Cufflinks	exon	17256341	17256526	.	+	.	gene_id "XLOC_000321"; transcript_id "5_00009142"; exon_number "2"; gene_name "uc001azv.2"; oId "SC4.334.5"; nearest_ref "uc001azv.2"; class_code "j"; tss_id "TSS324";
chr1	Cufflinks	exon	17256619	17256702	.	+	.	gene_id "XLOC_000321"; transcript_id "5_00009142"; exon_number "3"; gene_name "uc001azv.2"; oId "SC4.334.5"; nearest_ref "uc001azv.2"; class_code "j"; tss_id "TSS324";
chr1	Cufflinks	exon	17256781	17256842	.	+	.	gene_id "XLOC_000321"; transcript_id "5_00009142"; exon_number "4"; gene_name "uc001azv.2"; oId "SC4.334.5"; nearest_ref "uc001azv.2"; class_code "j"; tss_id "TSS324";
chr1	Cufflinks	exon	17256924	17257089	.	+	.	gene_id "XLOC_000321"; transcript_id "5_00009142"; exon_number "5"; gene_name "uc001azv.2"; oId "SC4.334.5"; nearest_ref "uc001azv.2"; class_code "j"; tss_id "TSS324";
chr1	Cufflinks	exon	17257786	17257892	.	+	.	gene_id "XLOC_000321"; transcript_id "5_00009142"; exon_number "6"; gene_name "uc001azv.2"; oId "SC4.334.5"; nearest_ref "uc001azv.2"; class_code "j"; tss_id "TSS324";
chr1	Cufflinks	exon	17263132	17263368	.	+	.	gene_id "XLOC_000321"; transcript_id "5_00009142"; exon_number "7"; gene_name "uc001azv.2"; oId "SC4.334.5"; nearest_ref "uc001azv.2"; class_code "j"; tss_id "TSS324";
chr1	Cufflinks	exon	17264136	17264232	.	+	.	gene_id "XLOC_000321"; transcript_id "5_00009142"; exon_number "8"; gene_name "uc001azv.2"; oId "SC4.334.5"; nearest_ref "uc001azv.2"; class_code "j"; tss_id "TSS324";
chr1	Cufflinks	exon	17264895	17264978	.	+	.	gene_id "XLOC_000321"; transcript_id "5_00009142"; exon_number "9"; gene_name "uc001azv.2"; oId "SC4.334.5"; nearest_ref "uc001azv.2"; class_code "j"; tss_id "TSS324";
chr1	Cufflinks	exon	17265404	17265637	.	+	.	gene_id "XLOC_000321"; transcript_id "5_00009142"; exon_number "10"; gene_name "uc001azv.2"; oId "SC4.334.5"; nearest_ref "uc001azv.2"; class_code "j"; tss_id "TSS324";
chr1	Cufflinks	exon	17266389	17266588	.	+	.	gene_id "XLOC_000321"; transcript_id "5_00009142"; exon_number "11"; gene_name "uc001azv.2"; oId "SC4.334.5"; nearest_ref "uc001azv.2"; class_code "j"; tss_id "TSS324";
chr1	Cufflinks	exon	17270595	17270777	.	+	.	gene_id "XLOC_000321"; transcript_id "5_00009142"; exon_number "12"; gene_name "uc001azv.2"; oId "SC4.334.5"; nearest_ref "uc001azv.2"; class_code "j"; tss_id "TSS324";
chr1	Cufflinks	exon	17271957	17272101	.	+	.	gene_id "XLOC_000321"; transcript_id "5_00009142"; exon_number "13"; gene_name "uc001azv.2"; oId "SC4.334.5"; nearest_ref "uc001azv.2"; class_code "j"; tss_id "TSS324";
chr1	Cufflinks	exon	17272754	17272900	.	+	.	gene_id "XLOC_000321"; transcript_id "5_00009142"; exon_number "14"; gene_name "uc001azv.2"; oId "SC4.334.5"; nearest_ref "uc001azv.2"; class_code "j"; tss_id "TSS324";
chr1	Cufflinks	exon	17273256	17273486	.	+	.	gene_id "XLOC_000321"; transcript_id "5_00009142"; exon_number "15"; gene_name "uc001azv.2"; oId "SC4.334.5"; nearest_ref "uc001azv.2"; class_code "j"; tss_id "TSS324";
chr1	Cufflinks	exon	17274826	17275019	.	+	.	gene_id "XLOC_000321"; transcript_id "5_00009142"; exon_number "16"; gene_name "uc001azv.2"; oId "SC4.334.5"; nearest_ref "uc001azv.2"; class_code "j"; tss_id "TSS324";
chr1	Cufflinks	exon	17275294	17275421	.	+	.	gene_id "XLOC_000321"; transcript_id "5_00009142"; exon_number "17"; gene_name "uc001azv.2"; oId "SC4.334.5"; nearest_ref "uc001azv.2"; class_code "j"; tss_id "TSS324";
chr1	Cufflinks	exon	17277448	17277617	.	+	.	gene_id "XLOC_000321"; transcript_id "5_00009142"; exon_number "18"; gene_name "uc001azv.2"; oId "SC4.334.5"; nearest_ref "uc001azv.2"; class_code "j"; tss_id "TSS324";
chr1	Cufflinks	exon	17279797	17279976	.	+	.	gene_id "XLOC_000321"; transcript_id "5_00009142"; exon_number "19"; gene_name "uc001azv.2"; oId "SC4.334.5"; nearest_ref "uc001azv.2"; class_code "j"; tss_id "TSS324";
chr1	Cufflinks	exon	17280718	17280852	.	+	.	gene_id "XLOC_000321"; transcript_id "5_00009142"; exon_number "20"; gene_name "uc001azv.2"; oId "SC4.334.5"; nearest_ref "uc001azv.2"; class_code "j"; tss_id "TSS324";
chr1	Cufflinks	exon	17281229	17281372	.	+	.	gene_id "XLOC_000321"; transcript_id "5_00009142"; exon_number "21"; gene_name "uc001azv.2"; oId "SC4.334.5"; nearest_ref "uc001azv.2"; class_code "j"; tss_id "TSS324";
chr1	Cufflinks	exon	17281807	17282045	.	+	.	gene_id "XLOC_000321"; transcript_id "5_00009142"; exon_number "22"; gene_name "uc001azv.2"; oId "SC4.334.5"; nearest_ref "uc001azv.2"; class_code "j"; tss_id "TSS324";
chr1	Cufflinks	exon	17282492	17282651	.	+	.	gene_id "XLOC_000321"; transcript_id "5_00009142"; exon_number "23"; gene_name "uc001azv.2"; oId "SC4.334.5"; nearest_ref "uc001azv.2"; class_code "j"; tss_id "TSS324";
chr1	Cufflinks	exon	17285078	17285245	.	+	.	gene_id "XLOC_000321"; transcript_id "5_00009142"; exon_number "24"; gene_name "uc001azv.2"; oId "SC4.334.5"; nearest_ref "uc001azv.2"; class_code "j"; tss_id "TSS324";
chr1	Cufflinks	exon	17287253	17287625	.	+	.	gene_id "XLOC_000321"; transcript_id "5_00009142"; exon_number "25"; gene_name "uc001azv.2"; oId "SC4.334.5"; nearest_ref "uc001azv.2"; class_code "j"; tss_id "TSS324";
chr1	Cufflinks	exon	17292218	17292387	.	+	.	gene_id "XLOC_000321"; transcript_id "5_00009142"; exon_number "26"; gene_name "uc001azv.2"; oId "SC4.334.5"; nearest_ref "uc001azv.2"; class_code "j"; tss_id "TSS324";
chr1	Cufflinks	exon	17292494	17292614	.	+	.	gene_id "XLOC_000321"; transcript_id "5_00009142"; exon_number "27"; gene_name "uc001azv.2"; oId "SC4.334.5"; nearest_ref "uc001azv.2"; class_code "j"; tss_id "TSS324";
chr1	Cufflinks	exon	17292903	17293066	.	+	.	gene_id "XLOC_000321"; transcript_id "5_00009142"; exon_number "28"; gene_name "uc001azv.2"; oId "SC4.334.5"; nearest_ref "uc001azv.2"; class_code "j"; tss_id "TSS324";
chr1	Cufflinks	exon	17294698	17295835	.	+	.	gene_id "XLOC_000321"; transcript_id "5_00009142"; exon_number "29"; gene_name "uc001azv.2"; oId "SC4.334.5"; nearest_ref "uc001azv.2"; class_code "j"; tss_id "TSS324";
chr1	Cufflinks	exon	17296280	17296429	.	+	.	gene_id "XLOC_000321"; transcript_id "5_00009142"; exon_number "30"; gene_name "uc001azv.2"; oId "SC4.334.5"; nearest_ref "uc001azv.2"; class_code "j"; tss_id "TSS324";
chr1	Cufflinks	exon	17296748	17296948	.	+	.	gene_id "XLOC_000321"; transcript_id "5_00009142"; exon_number "31"; gene_name "uc001azv.2"; oId "SC4.334.5"; nearest_ref "uc001azv.2"; class_code "j"; tss_id "TSS324";
chr1	Cufflinks	exon	17297131	17297262	.	+	.	gene_id "XLOC_000321"; transcript_id "5_00009142"; exon_number "32"; gene_name "uc001azv.2"; oId "SC4.334.5"; nearest_ref "uc001azv.2"; class_code "j"; tss_id "TSS324";
chr1	Cufflinks	exon	17297960	17298142	.	+	.	gene_id "XLOC_000321"; transcript_id "5_00009142"; exon_number "33"; gene_name "uc001azv.2"; oId "SC4.334.5"; nearest_ref "uc001azv.2"; class_code "j"; tss_id "TSS324";
chr1	Cufflinks	exon	17298855	17299474	.	+	.	gene_id "XLOC_000321"; transcript_id "5_00009142"; exon_number "34"; gene_name "uc001azv.2"; oId "SC4.334.5"; nearest_ref "uc001azv.2"; class_code "j"; tss_id "TSS324";
chr1	Cufflinks	exon	17274609	17275019	.	+	.	gene_id "XLOC_000321"; transcript_id "5_00009143"; exon_number "1"; gene_name "uc001azt.2"; oId "SC4.334.7"; nearest_ref "uc001azt.2"; class_code "c"; tss_id "TSS326";
chr1	Cufflinks	exon	17275294	17275421	.	+	.	gene_id "XLOC_000321"; transcript_id "5_00009143"; exon_number "2"; gene_name "uc001azt.2"; oId "SC4.334.7"; nearest_ref "uc001azt.2"; class_code "c"; tss_id "TSS326";
chr1	Cufflinks	exon	17277448	17277617	.	+	.	gene_id "XLOC_000321"; transcript_id "5_00009143"; exon_number "3"; gene_name "uc001azt.2"; oId "SC4.334.7"; nearest_ref "uc001azt.2"; class_code "c"; tss_id "TSS326";
chr1	Cufflinks	exon	17279797	17279976	.	+	.	gene_id "XLOC_000321"; transcript_id "5_00009143"; exon_number "4"; gene_name "uc001azt.2"; oId "SC4.334.7"; nearest_ref "uc001azt.2"; class_code "c"; tss_id "TSS326";
chr1	Cufflinks	exon	17280718	17280852	.	+	.	gene_id "XLOC_000321"; transcript_id "5_00009143"; exon_number "5"; gene_name "uc001azt.2"; oId "SC4.334.7"; nearest_ref "uc001azt.2"; class_code "c"; tss_id "TSS326";
chr1	Cufflinks	exon	17281229	17281372	.	+	.	gene_id "XLOC_000321"; transcript_id "5_00009143"; exon_number "6"; gene_name "uc001azt.2"; oId "SC4.334.7"; nearest_ref "uc001azt.2"; class_code "c"; tss_id "TSS326";
chr1	Cufflinks	exon	17281807	17282045	.	+	.	gene_id "XLOC_000321"; transcript_id "5_00009143"; exon_number "7"; gene_name "uc001azt.2"; oId "SC4.334.7"; nearest_ref "uc001azt.2"; class_code "c"; tss_id "TSS326";
chr1	Cufflinks	exon	17282492	17282651	.	+	.	gene_id "XLOC_000321"; transcript_id "5_00009143"; exon_number "8"; gene_name "uc001azt.2"; oId "SC4.334.7"; nearest_ref "uc001azt.2"; class_code "c"; tss_id "TSS326";
chr1	Cufflinks	exon	17285078	17285245	.	+	.	gene_id "XLOC_000321"; transcript_id "5_00009143"; exon_number "9"; gene_name "uc001azt.2"; oId "SC4.334.7"; nearest_ref "uc001azt.2"; class_code "c"; tss_id "TSS326";
chr1	Cufflinks	exon	17287253	17287625	.	+	.	gene_id "XLOC_000321"; transcript_id "5_00009143"; exon_number "10"; gene_name "uc001azt.2"; oId "SC4.334.7"; nearest_ref "uc001azt.2"; class_code "c"; tss_id "TSS326";
chr1	Cufflinks	exon	17292218	17292387	.	+	.	gene_id "XLOC_000321"; transcript_id "5_00009143"; exon_number "11"; gene_name "uc001azt.2"; oId "SC4.334.7"; nearest_ref "uc001azt.2"; class_code "c"; tss_id "TSS326";
chr1	Cufflinks	exon	17292494	17292614	.	+	.	gene_id "XLOC_000321"; transcript_id "5_00009143"; exon_number "12"; gene_name "uc001azt.2"; oId "SC4.334.7"; nearest_ref "uc001azt.2"; class_code "c"; tss_id "TSS326";
chr1	Cufflinks	exon	17292903	17293066	.	+	.	gene_id "XLOC_000321"; transcript_id "5_00009143"; exon_number "13"; gene_name "uc001azt.2"; oId "SC4.334.7"; nearest_ref "uc001azt.2"; class_code "c"; tss_id "TSS326";
chr1	Cufflinks	exon	17294698	17294913	.	+	.	gene_id "XLOC_000321"; transcript_id "5_00009143"; exon_number "14"; gene_name "uc001azt.2"; oId "SC4.334.7"; nearest_ref "uc001azt.2"; class_code "c"; tss_id "TSS326";
chr1	Cufflinks	exon	17295611	17295835	.	+	.	gene_id "XLOC_000321"; transcript_id "5_00009143"; exon_number "15"; gene_name "uc001azt.2"; oId "SC4.334.7"; nearest_ref "uc001azt.2"; class_code "c"; tss_id "TSS326";
chr1	Cufflinks	exon	17296280	17296429	.	+	.	gene_id "XLOC_000321"; transcript_id "5_00009143"; exon_number "16"; gene_name "uc001azt.2"; oId "SC4.334.7"; nearest_ref "uc001azt.2"; class_code "c"; tss_id "TSS326";
chr1	Cufflinks	exon	17296748	17296948	.	+	.	gene_id "XLOC_000321"; transcript_id "5_00009143"; exon_number "17"; gene_name "uc001azt.2"; oId "SC4.334.7"; nearest_ref "uc001azt.2"; class_code "c"; tss_id "TSS326";
chr1	Cufflinks	exon	17297131	17297262	.	+	.	gene_id "XLOC_000321"; transcript_id "5_00009143"; exon_number "18"; gene_name "uc001azt.2"; oId "SC4.334.7"; nearest_ref "uc001azt.2"; class_code "c"; tss_id "TSS326";
chr1	Cufflinks	exon	17297960	17298142	.	+	.	gene_id "XLOC_000321"; transcript_id "5_00009143"; exon_number "19"; gene_name "uc001azt.2"; oId "SC4.334.7"; nearest_ref "uc001azt.2"; class_code "c"; tss_id "TSS326";
chr1	Cufflinks	exon	17298855	17299474	.	+	.	gene_id "XLOC_000321"; transcript_id "5_00009143"; exon_number "20"; gene_name "uc001azt.2"; oId "SC4.334.7"; nearest_ref "uc001azt.2"; class_code "c"; tss_id "TSS326";
chr1	Cufflinks	exon	17297028	17297262	.	+	.	gene_id "XLOC_000321"; transcript_id "5_00013192"; exon_number "1"; gene_name "uc001azv.2"; oId "upf1_r4.383.8"; nearest_ref "uc001azv.2"; class_code "c"; tss_id "TSS328";
chr1	Cufflinks	exon	17297960	17298142	.	+	.	gene_id "XLOC_000321"; transcript_id "5_00013192"; exon_number "2"; gene_name "uc001azv.2"; oId "upf1_r4.383.8"; nearest_ref "uc001azv.2"; class_code "c"; tss_id "TSS328";
chr1	Cufflinks	exon	17298855	17299474	.	+	.	gene_id "XLOC_000321"; transcript_id "5_00013192"; exon_number "3"; gene_name "uc001azv.2"; oId "upf1_r4.383.8"; nearest_ref "uc001azv.2"; class_code "c"; tss_id "TSS328";
chr1	Cufflinks	exon	17297903	17298142	.	+	.	gene_id "XLOC_000321"; transcript_id "5_00011678"; exon_number "1"; gene_name "uc001azv.2"; oId "upf3.235.7"; nearest_ref "uc001azv.2"; class_code "c"; tss_id "TSS329";
chr1	Cufflinks	exon	17298855	17299474	.	+	.	gene_id "XLOC_000321"; transcript_id "5_00011678"; exon_number "2"; gene_name "uc001azv.2"; oId "upf3.235.7"; nearest_ref "uc001azv.2"; class_code "c"; tss_id "TSS329";
chr1	Cufflinks	exon	17222784	17223243	.	+	.	gene_id "XLOC_000322"; transcript_id "5_00013185"; exon_number "1"; gene_name "uc009voy.1"; oId "upf1_r4.390.1"; nearest_ref "uc009voy.1"; class_code "i";
chr1	Cufflinks	exon	17229542	17229745	.	+	.	gene_id "XLOC_000323"; transcript_id "5_00013186"; exon_number "1"; gene_name "uc009voy.1"; oId "upf1_r4.391.1"; nearest_ref "uc009voy.1"; class_code "i";
chr1	Cufflinks	exon	17242241	17242522	.	+	.	gene_id "XLOC_000324"; transcript_id "5_00013188"; exon_number "1"; gene_name "uc009voy.1"; oId "upf1_r4.392.1"; nearest_ref "uc009voy.1"; class_code "i";
chr1	Cufflinks	exon	17249308	17249513	.	+	.	gene_id "XLOC_000325"; transcript_id "5_00009141"; exon_number "1"; gene_name "uc001azt.2"; oId "SC4.338.1"; nearest_ref "uc001azt.2"; class_code "i";
chr1	Cufflinks	exon	17279183	17279719	.	+	.	gene_id "XLOC_000326"; transcript_id "5_00009144"; exon_number "1"; gene_name "uc001azu.2"; oId "SC4.339.1"; nearest_ref "uc001azu.2"; class_code "i";
chr1	Cufflinks	exon	17283241	17283583	.	+	.	gene_id "XLOC_000327"; transcript_id "5_00013190"; exon_number "1"; gene_name "uc001azu.2"; oId "upf1_r4.393.1"; nearest_ref "uc001azu.2"; class_code "i";
chr1	Cufflinks	exon	17284347	17284655	.	+	.	gene_id "XLOC_000328"; transcript_id "5_00013191"; exon_number "1"; gene_name "uc001azu.2"; oId "upf1_r4.394.1"; nearest_ref "uc001azu.2"; class_code "i";
chr1	Cufflinks	exon	17520393	17520803	.	+	.	gene_id "XLOC_000329"; transcript_id "5_00009145"; exon_number "1"; oId "SC4.345.1"; class_code "u";
chr1	Cufflinks	exon	17521059	17521262	.	+	.	gene_id "XLOC_000330"; transcript_id "5_00013193"; exon_number "1"; oId "upf1_r4.398.1"; class_code "u";
chr1	Cufflinks	exon	17521626	17521995	.	+	.	gene_id "XLOC_000331"; transcript_id "5_00009146"; exon_number "1"; oId "SC4.346.1"; class_code "u";
chr1	Cufflinks	exon	17521953	17522415	.	+	.	gene_id "XLOC_000331"; transcript_id "5_00013194"; exon_number "1"; oId "upf1_r4.399.1"; class_code "u";
chr1	hg19_knownGene	exon	17531621	17531804	.	+	.	gene_id "XLOC_000332"; transcript_id "5_00000495"; exon_number "1"; gene_name "uc001bah.1"; oId "uc001bah.1"; nearest_ref "uc001bah.1"; class_code "="; tss_id "TSS330"; p_id "P320";
chr1	hg19_knownGene	exon	17548785	17548965	.	+	.	gene_id "XLOC_000332"; transcript_id "5_00000495"; exon_number "2"; gene_name "uc001bah.1"; oId "uc001bah.1"; nearest_ref "uc001bah.1"; class_code "="; tss_id "TSS330"; p_id "P320";
chr1	hg19_knownGene	exon	17550116	17550188	.	+	.	gene_id "XLOC_000332"; transcript_id "5_00000495"; exon_number "3"; gene_name "uc001bah.1"; oId "uc001bah.1"; nearest_ref "uc001bah.1"; class_code "="; tss_id "TSS330"; p_id "P320";
chr1	hg19_knownGene	exon	17550862	17550923	.	+	.	gene_id "XLOC_000332"; transcript_id "5_00000495"; exon_number "4"; gene_name "uc001bah.1"; oId "uc001bah.1"; nearest_ref "uc001bah.1"; class_code "="; tss_id "TSS330"; p_id "P320";
chr1	hg19_knownGene	exon	17552306	17552423	.	+	.	gene_id "XLOC_000332"; transcript_id "5_00000495"; exon_number "5"; gene_name "uc001bah.1"; oId "uc001bah.1"; nearest_ref "uc001bah.1"; class_code "="; tss_id "TSS330"; p_id "P320";
chr1	hg19_knownGene	exon	17552528	17552653	.	+	.	gene_id "XLOC_000332"; transcript_id "5_00000495"; exon_number "6"; gene_name "uc001bah.1"; oId "uc001bah.1"; nearest_ref "uc001bah.1"; class_code "="; tss_id "TSS330"; p_id "P320";
chr1	hg19_knownGene	exon	17555120	17555292	.	+	.	gene_id "XLOC_000332"; transcript_id "5_00000495"; exon_number "7"; gene_name "uc001bah.1"; oId "uc001bah.1"; nearest_ref "uc001bah.1"; class_code "="; tss_id "TSS330"; p_id "P320";
chr1	hg19_knownGene	exon	17555443	17555546	.	+	.	gene_id "XLOC_000332"; transcript_id "5_00000495"; exon_number "8"; gene_name "uc001bah.1"; oId "uc001bah.1"; nearest_ref "uc001bah.1"; class_code "="; tss_id "TSS330"; p_id "P320";
chr1	hg19_knownGene	exon	17556580	17556703	.	+	.	gene_id "XLOC_000332"; transcript_id "5_00000495"; exon_number "9"; gene_name "uc001bah.1"; oId "uc001bah.1"; nearest_ref "uc001bah.1"; class_code "="; tss_id "TSS330"; p_id "P320";
chr1	hg19_knownGene	exon	17557067	17557174	.	+	.	gene_id "XLOC_000332"; transcript_id "5_00000495"; exon_number "10"; gene_name "uc001bah.1"; oId "uc001bah.1"; nearest_ref "uc001bah.1"; class_code "="; tss_id "TSS330"; p_id "P320";
chr1	hg19_knownGene	exon	17559314	17559465	.	+	.	gene_id "XLOC_000332"; transcript_id "5_00000495"; exon_number "11"; gene_name "uc001bah.1"; oId "uc001bah.1"; nearest_ref "uc001bah.1"; class_code "="; tss_id "TSS330"; p_id "P320";
chr1	hg19_knownGene	exon	17563809	17563953	.	+	.	gene_id "XLOC_000332"; transcript_id "5_00000495"; exon_number "12"; gene_name "uc001bah.1"; oId "uc001bah.1"; nearest_ref "uc001bah.1"; class_code "="; tss_id "TSS330"; p_id "P320";
chr1	hg19_knownGene	exon	17565111	17565204	.	+	.	gene_id "XLOC_000332"; transcript_id "5_00000495"; exon_number "13"; gene_name "uc001bah.1"; oId "uc001bah.1"; nearest_ref "uc001bah.1"; class_code "="; tss_id "TSS330"; p_id "P320";
chr1	hg19_knownGene	exon	17566199	17566278	.	+	.	gene_id "XLOC_000332"; transcript_id "5_00000495"; exon_number "14"; gene_name "uc001bah.1"; oId "uc001bah.1"; nearest_ref "uc001bah.1"; class_code "="; tss_id "TSS330"; p_id "P320";
chr1	hg19_knownGene	exon	17567130	17567255	.	+	.	gene_id "XLOC_000332"; transcript_id "5_00000495"; exon_number "15"; gene_name "uc001bah.1"; oId "uc001bah.1"; nearest_ref "uc001bah.1"; class_code "="; tss_id "TSS330"; p_id "P320";
chr1	hg19_knownGene	exon	17570505	17572501	.	+	.	gene_id "XLOC_000332"; transcript_id "5_00000495"; exon_number "16"; gene_name "uc001bah.1"; oId "uc001bah.1"; nearest_ref "uc001bah.1"; class_code "="; tss_id "TSS330"; p_id "P320";
chr1	hg19_knownGene	exon	17559776	17559933	.	+	.	gene_id "XLOC_000332"; transcript_id "5_00000498"; exon_number "1"; gene_name "uc010ocq.1"; oId "uc010ocq.1"; nearest_ref "uc010ocq.1"; class_code "="; tss_id "TSS331"; p_id "P319";
chr1	hg19_knownGene	exon	17565111	17565204	.	+	.	gene_id "XLOC_000332"; transcript_id "5_00000498"; exon_number "2"; gene_name "uc010ocq.1"; oId "uc010ocq.1"; nearest_ref "uc010ocq.1"; class_code "="; tss_id "TSS331"; p_id "P319";
chr1	hg19_knownGene	exon	17566199	17566278	.	+	.	gene_id "XLOC_000332"; transcript_id "5_00000498"; exon_number "3"; gene_name "uc010ocq.1"; oId "uc010ocq.1"; nearest_ref "uc010ocq.1"; class_code "="; tss_id "TSS331"; p_id "P319";
chr1	hg19_knownGene	exon	17567130	17567255	.	+	.	gene_id "XLOC_000332"; transcript_id "5_00000498"; exon_number "4"; gene_name "uc010ocq.1"; oId "uc010ocq.1"; nearest_ref "uc010ocq.1"; class_code "="; tss_id "TSS331"; p_id "P319";
chr1	hg19_knownGene	exon	17570505	17572501	.	+	.	gene_id "XLOC_000332"; transcript_id "5_00000498"; exon_number "5"; gene_name "uc010ocq.1"; oId "uc010ocq.1"; nearest_ref "uc010ocq.1"; class_code "="; tss_id "TSS331"; p_id "P319";
chr1	hg19_knownGene	exon	17559776	17559933	.	+	.	gene_id "XLOC_000332"; transcript_id "5_00000497"; exon_number "1"; gene_name "uc010ocp.1"; oId "uc010ocp.1"; nearest_ref "uc010ocp.1"; class_code "="; tss_id "TSS331"; p_id "P318";
chr1	hg19_knownGene	exon	17563809	17563953	.	+	.	gene_id "XLOC_000332"; transcript_id "5_00000497"; exon_number "2"; gene_name "uc010ocp.1"; oId "uc010ocp.1"; nearest_ref "uc010ocp.1"; class_code "="; tss_id "TSS331"; p_id "P318";
chr1	hg19_knownGene	exon	17565111	17565204	.	+	.	gene_id "XLOC_000332"; transcript_id "5_00000497"; exon_number "3"; gene_name "uc010ocp.1"; oId "uc010ocp.1"; nearest_ref "uc010ocp.1"; class_code "="; tss_id "TSS331"; p_id "P318";
chr1	hg19_knownGene	exon	17566199	17566278	.	+	.	gene_id "XLOC_000332"; transcript_id "5_00000497"; exon_number "4"; gene_name "uc010ocp.1"; oId "uc010ocp.1"; nearest_ref "uc010ocp.1"; class_code "="; tss_id "TSS331"; p_id "P318";
chr1	hg19_knownGene	exon	17570505	17572501	.	+	.	gene_id "XLOC_000332"; transcript_id "5_00000497"; exon_number "5"; gene_name "uc010ocp.1"; oId "uc010ocp.1"; nearest_ref "uc010ocp.1"; class_code "="; tss_id "TSS331"; p_id "P318";
chr1	hg19_knownGene	exon	17559776	17559933	.	+	.	gene_id "XLOC_000332"; transcript_id "5_00000496"; exon_number "1"; gene_name "uc010oco.1"; oId "uc010oco.1"; nearest_ref "uc010oco.1"; class_code "="; tss_id "TSS331"; p_id "P322";
chr1	hg19_knownGene	exon	17563809	17563953	.	+	.	gene_id "XLOC_000332"; transcript_id "5_00000496"; exon_number "2"; gene_name "uc010oco.1"; oId "uc010oco.1"; nearest_ref "uc010oco.1"; class_code "="; tss_id "TSS331"; p_id "P322";
chr1	hg19_knownGene	exon	17565111	17565204	.	+	.	gene_id "XLOC_000332"; transcript_id "5_00000496"; exon_number "3"; gene_name "uc010oco.1"; oId "uc010oco.1"; nearest_ref "uc010oco.1"; class_code "="; tss_id "TSS331"; p_id "P322";
chr1	hg19_knownGene	exon	17566199	17566278	.	+	.	gene_id "XLOC_000332"; transcript_id "5_00000496"; exon_number "4"; gene_name "uc010oco.1"; oId "uc010oco.1"; nearest_ref "uc010oco.1"; class_code "="; tss_id "TSS331"; p_id "P322";
chr1	hg19_knownGene	exon	17567130	17567255	.	+	.	gene_id "XLOC_000332"; transcript_id "5_00000496"; exon_number "5"; gene_name "uc010oco.1"; oId "uc010oco.1"; nearest_ref "uc010oco.1"; class_code "="; tss_id "TSS331"; p_id "P322";
chr1	hg19_knownGene	exon	17570505	17572501	.	+	.	gene_id "XLOC_000332"; transcript_id "5_00000496"; exon_number "6"; gene_name "uc010oco.1"; oId "uc010oco.1"; nearest_ref "uc010oco.1"; class_code "="; tss_id "TSS331"; p_id "P322";
chr1	hg19_knownGene	exon	17566190	17566278	.	+	.	gene_id "XLOC_000332"; transcript_id "5_00000499"; exon_number "1"; gene_name "uc009vpb.1"; oId "uc009vpb.1"; nearest_ref "uc009vpb.1"; class_code "="; tss_id "TSS332"; p_id "P321";
chr1	hg19_knownGene	exon	17570505	17572501	.	+	.	gene_id "XLOC_000332"; transcript_id "5_00000499"; exon_number "2"; gene_name "uc009vpb.1"; oId "uc009vpb.1"; nearest_ref "uc009vpb.1"; class_code "="; tss_id "TSS332"; p_id "P321";
chr1	hg19_knownGene	exon	17575593	17575724	.	+	.	gene_id "XLOC_000333"; transcript_id "5_00000500"; exon_number "1"; gene_name "uc001bai.2"; oId "uc001bai.2"; nearest_ref "uc001bai.2"; class_code "="; tss_id "TSS333"; p_id "P323";
chr1	hg19_knownGene	exon	17586073	17586253	.	+	.	gene_id "XLOC_000333"; transcript_id "5_00000500"; exon_number "2"; gene_name "uc001bai.2"; oId "uc001bai.2"; nearest_ref "uc001bai.2"; class_code "="; tss_id "TSS333"; p_id "P323";
chr1	hg19_knownGene	exon	17588628	17588700	.	+	.	gene_id "XLOC_000333"; transcript_id "5_00000500"; exon_number "3"; gene_name "uc001bai.2"; oId "uc001bai.2"; nearest_ref "uc001bai.2"; class_code "="; tss_id "TSS333"; p_id "P323";
chr1	hg19_knownGene	exon	17592154	17592215	.	+	.	gene_id "XLOC_000333"; transcript_id "5_00000500"; exon_number "4"; gene_name "uc001bai.2"; oId "uc001bai.2"; nearest_ref "uc001bai.2"; class_code "="; tss_id "TSS333"; p_id "P323";
chr1	hg19_knownGene	exon	17593214	17593331	.	+	.	gene_id "XLOC_000333"; transcript_id "5_00000500"; exon_number "5"; gene_name "uc001bai.2"; oId "uc001bai.2"; nearest_ref "uc001bai.2"; class_code "="; tss_id "TSS333"; p_id "P323";
chr1	hg19_knownGene	exon	17594332	17594457	.	+	.	gene_id "XLOC_000333"; transcript_id "5_00000500"; exon_number "6"; gene_name "uc001bai.2"; oId "uc001bai.2"; nearest_ref "uc001bai.2"; class_code "="; tss_id "TSS333"; p_id "P323";
chr1	hg19_knownGene	exon	17596728	17596906	.	+	.	gene_id "XLOC_000333"; transcript_id "5_00000500"; exon_number "7"; gene_name "uc001bai.2"; oId "uc001bai.2"; nearest_ref "uc001bai.2"; class_code "="; tss_id "TSS333"; p_id "P323";
chr1	hg19_knownGene	exon	17597374	17597477	.	+	.	gene_id "XLOC_000333"; transcript_id "5_00000500"; exon_number "8"; gene_name "uc001bai.2"; oId "uc001bai.2"; nearest_ref "uc001bai.2"; class_code "="; tss_id "TSS333"; p_id "P323";
chr1	hg19_knownGene	exon	17597562	17597673	.	+	.	gene_id "XLOC_000333"; transcript_id "5_00000500"; exon_number "9"; gene_name "uc001bai.2"; oId "uc001bai.2"; nearest_ref "uc001bai.2"; class_code "="; tss_id "TSS333"; p_id "P323";
chr1	hg19_knownGene	exon	17599835	17599942	.	+	.	gene_id "XLOC_000333"; transcript_id "5_00000500"; exon_number "10"; gene_name "uc001bai.2"; oId "uc001bai.2"; nearest_ref "uc001bai.2"; class_code "="; tss_id "TSS333"; p_id "P323";
chr1	hg19_knownGene	exon	17601130	17601281	.	+	.	gene_id "XLOC_000333"; transcript_id "5_00000500"; exon_number "11"; gene_name "uc001bai.2"; oId "uc001bai.2"; nearest_ref "uc001bai.2"; class_code "="; tss_id "TSS333"; p_id "P323";
chr1	hg19_knownGene	exon	17603014	17603158	.	+	.	gene_id "XLOC_000333"; transcript_id "5_00000500"; exon_number "12"; gene_name "uc001bai.2"; oId "uc001bai.2"; nearest_ref "uc001bai.2"; class_code "="; tss_id "TSS333"; p_id "P323";
chr1	hg19_knownGene	exon	17603269	17603371	.	+	.	gene_id "XLOC_000333"; transcript_id "5_00000500"; exon_number "13"; gene_name "uc001bai.2"; oId "uc001bai.2"; nearest_ref "uc001bai.2"; class_code "="; tss_id "TSS333"; p_id "P323";
chr1	hg19_knownGene	exon	17606845	17606924	.	+	.	gene_id "XLOC_000333"; transcript_id "5_00000500"; exon_number "14"; gene_name "uc001bai.2"; oId "uc001bai.2"; nearest_ref "uc001bai.2"; class_code "="; tss_id "TSS333"; p_id "P323";
chr1	hg19_knownGene	exon	17607166	17607291	.	+	.	gene_id "XLOC_000333"; transcript_id "5_00000500"; exon_number "15"; gene_name "uc001bai.2"; oId "uc001bai.2"; nearest_ref "uc001bai.2"; class_code "="; tss_id "TSS333"; p_id "P323";
chr1	hg19_knownGene	exon	17609341	17610725	.	+	.	gene_id "XLOC_000333"; transcript_id "5_00000500"; exon_number "16"; gene_name "uc001bai.2"; oId "uc001bai.2"; nearest_ref "uc001bai.2"; class_code "="; tss_id "TSS333"; p_id "P323";
chr1	Cufflinks	exon	17599670	17599942	.	+	.	gene_id "XLOC_000333"; transcript_id "5_00013195"; exon_number "1"; gene_name "uc001bai.2"; oId "upf1_r4.uc001bai.2.2"; nearest_ref "uc001bai.2"; class_code "c"; tss_id "TSS335";
chr1	Cufflinks	exon	17601130	17601281	.	+	.	gene_id "XLOC_000333"; transcript_id "5_00013195"; exon_number "2"; gene_name "uc001bai.2"; oId "upf1_r4.uc001bai.2.2"; nearest_ref "uc001bai.2"; class_code "c"; tss_id "TSS335";
chr1	Cufflinks	exon	17603014	17603158	.	+	.	gene_id "XLOC_000333"; transcript_id "5_00013195"; exon_number "3"; gene_name "uc001bai.2"; oId "upf1_r4.uc001bai.2.2"; nearest_ref "uc001bai.2"; class_code "c"; tss_id "TSS335";
chr1	Cufflinks	exon	17603269	17603371	.	+	.	gene_id "XLOC_000333"; transcript_id "5_00013195"; exon_number "4"; gene_name "uc001bai.2"; oId "upf1_r4.uc001bai.2.2"; nearest_ref "uc001bai.2"; class_code "c"; tss_id "TSS335";
chr1	Cufflinks	exon	17606845	17606924	.	+	.	gene_id "XLOC_000333"; transcript_id "5_00013195"; exon_number "5"; gene_name "uc001bai.2"; oId "upf1_r4.uc001bai.2.2"; nearest_ref "uc001bai.2"; class_code "c"; tss_id "TSS335";
chr1	Cufflinks	exon	17607166	17607291	.	+	.	gene_id "XLOC_000333"; transcript_id "5_00013195"; exon_number "6"; gene_name "uc001bai.2"; oId "upf1_r4.uc001bai.2.2"; nearest_ref "uc001bai.2"; class_code "c"; tss_id "TSS335";
chr1	Cufflinks	exon	17609341	17610725	.	+	.	gene_id "XLOC_000333"; transcript_id "5_00013195"; exon_number "7"; gene_name "uc001bai.2"; oId "upf1_r4.uc001bai.2.2"; nearest_ref "uc001bai.2"; class_code "c"; tss_id "TSS335";
chr1	hg19_knownGene	exon	17634690	17634809	.	+	.	gene_id "XLOC_000334"; transcript_id "5_00000502"; exon_number "1"; gene_name "uc009vpc.2"; oId "uc009vpc.2"; nearest_ref "uc009vpc.2"; class_code "="; tss_id "TSS336"; p_id "P324";
chr1	hg19_knownGene	exon	17657464	17657644	.	+	.	gene_id "XLOC_000334"; transcript_id "5_00000502"; exon_number "2"; gene_name "uc009vpc.2"; oId "uc009vpc.2"; nearest_ref "uc009vpc.2"; class_code "="; tss_id "TSS336"; p_id "P324";
chr1	hg19_knownGene	exon	17660438	17660504	.	+	.	gene_id "XLOC_000334"; transcript_id "5_00000502"; exon_number "3"; gene_name "uc009vpc.2"; oId "uc009vpc.2"; nearest_ref "uc009vpc.2"; class_code "="; tss_id "TSS336"; p_id "P324";
chr1	hg19_knownGene	exon	17662654	17662721	.	+	.	gene_id "XLOC_000334"; transcript_id "5_00000502"; exon_number "4"; gene_name "uc009vpc.2"; oId "uc009vpc.2"; nearest_ref "uc009vpc.2"; class_code "="; tss_id "TSS336"; p_id "P324";
chr1	hg19_knownGene	exon	17664533	17664650	.	+	.	gene_id "XLOC_000334"; transcript_id "5_00000502"; exon_number "5"; gene_name "uc009vpc.2"; oId "uc009vpc.2"; nearest_ref "uc009vpc.2"; class_code "="; tss_id "TSS336"; p_id "P324";
chr1	hg19_knownGene	exon	17666183	17666308	.	+	.	gene_id "XLOC_000334"; transcript_id "5_00000502"; exon_number "6"; gene_name "uc009vpc.2"; oId "uc009vpc.2"; nearest_ref "uc009vpc.2"; class_code "="; tss_id "TSS336"; p_id "P324";
chr1	hg19_knownGene	exon	17668438	17668616	.	+	.	gene_id "XLOC_000334"; transcript_id "5_00000502"; exon_number "7"; gene_name "uc009vpc.2"; oId "uc009vpc.2"; nearest_ref "uc009vpc.2"; class_code "="; tss_id "TSS336"; p_id "P324";
chr1	hg19_knownGene	exon	17668794	17668897	.	+	.	gene_id "XLOC_000334"; transcript_id "5_00000502"; exon_number "8"; gene_name "uc009vpc.2"; oId "uc009vpc.2"; nearest_ref "uc009vpc.2"; class_code "="; tss_id "TSS336"; p_id "P324";
chr1	hg19_knownGene	exon	17672523	17672634	.	+	.	gene_id "XLOC_000334"; transcript_id "5_00000502"; exon_number "9"; gene_name "uc009vpc.2"; oId "uc009vpc.2"; nearest_ref "uc009vpc.2"; class_code "="; tss_id "TSS336"; p_id "P324";
chr1	hg19_knownGene	exon	17674436	17674911	.	+	.	gene_id "XLOC_000334"; transcript_id "5_00000502"; exon_number "10"; gene_name "uc009vpc.2"; oId "uc009vpc.2"; nearest_ref "uc009vpc.2"; class_code "="; tss_id "TSS336"; p_id "P324";
chr1	hg19_knownGene	exon	17634690	17634809	.	+	.	gene_id "XLOC_000334"; transcript_id "5_00000503"; exon_number "1"; gene_name "uc001baj.2"; oId "uc001baj.2"; nearest_ref "uc001baj.2"; class_code "="; tss_id "TSS336"; p_id "P325";
chr1	hg19_knownGene	exon	17657464	17657644	.	+	.	gene_id "XLOC_000334"; transcript_id "5_00000503"; exon_number "2"; gene_name "uc001baj.2"; oId "uc001baj.2"; nearest_ref "uc001baj.2"; class_code "="; tss_id "TSS336"; p_id "P325";
chr1	hg19_knownGene	exon	17660438	17660504	.	+	.	gene_id "XLOC_000334"; transcript_id "5_00000503"; exon_number "3"; gene_name "uc001baj.2"; oId "uc001baj.2"; nearest_ref "uc001baj.2"; class_code "="; tss_id "TSS336"; p_id "P325";
chr1	hg19_knownGene	exon	17662654	17662721	.	+	.	gene_id "XLOC_000334"; transcript_id "5_00000503"; exon_number "4"; gene_name "uc001baj.2"; oId "uc001baj.2"; nearest_ref "uc001baj.2"; class_code "="; tss_id "TSS336"; p_id "P325";
chr1	hg19_knownGene	exon	17664533	17664650	.	+	.	gene_id "XLOC_000334"; transcript_id "5_00000503"; exon_number "5"; gene_name "uc001baj.2"; oId "uc001baj.2"; nearest_ref "uc001baj.2"; class_code "="; tss_id "TSS336"; p_id "P325";
chr1	hg19_knownGene	exon	17666183	17666308	.	+	.	gene_id "XLOC_000334"; transcript_id "5_00000503"; exon_number "6"; gene_name "uc001baj.2"; oId "uc001baj.2"; nearest_ref "uc001baj.2"; class_code "="; tss_id "TSS336"; p_id "P325";
chr1	hg19_knownGene	exon	17668438	17668616	.	+	.	gene_id "XLOC_000334"; transcript_id "5_00000503"; exon_number "7"; gene_name "uc001baj.2"; oId "uc001baj.2"; nearest_ref "uc001baj.2"; class_code "="; tss_id "TSS336"; p_id "P325";
chr1	hg19_knownGene	exon	17668794	17668897	.	+	.	gene_id "XLOC_000334"; transcript_id "5_00000503"; exon_number "8"; gene_name "uc001baj.2"; oId "uc001baj.2"; nearest_ref "uc001baj.2"; class_code "="; tss_id "TSS336"; p_id "P325";
chr1	hg19_knownGene	exon	17672523	17672634	.	+	.	gene_id "XLOC_000334"; transcript_id "5_00000503"; exon_number "9"; gene_name "uc001baj.2"; oId "uc001baj.2"; nearest_ref "uc001baj.2"; class_code "="; tss_id "TSS336"; p_id "P325";
chr1	hg19_knownGene	exon	17674436	17674543	.	+	.	gene_id "XLOC_000334"; transcript_id "5_00000503"; exon_number "10"; gene_name "uc001baj.2"; oId "uc001baj.2"; nearest_ref "uc001baj.2"; class_code "="; tss_id "TSS336"; p_id "P325";
chr1	hg19_knownGene	exon	17681028	17681182	.	+	.	gene_id "XLOC_000334"; transcript_id "5_00000503"; exon_number "11"; gene_name "uc001baj.2"; oId "uc001baj.2"; nearest_ref "uc001baj.2"; class_code "="; tss_id "TSS336"; p_id "P325";
chr1	hg19_knownGene	exon	17682478	17682622	.	+	.	gene_id "XLOC_000334"; transcript_id "5_00000503"; exon_number "12"; gene_name "uc001baj.2"; oId "uc001baj.2"; nearest_ref "uc001baj.2"; class_code "="; tss_id "TSS336"; p_id "P325";
chr1	hg19_knownGene	exon	17682852	17682954	.	+	.	gene_id "XLOC_000334"; transcript_id "5_00000503"; exon_number "13"; gene_name "uc001baj.2"; oId "uc001baj.2"; nearest_ref "uc001baj.2"; class_code "="; tss_id "TSS336"; p_id "P325";
chr1	hg19_knownGene	exon	17685333	17685403	.	+	.	gene_id "XLOC_000334"; transcript_id "5_00000503"; exon_number "14"; gene_name "uc001baj.2"; oId "uc001baj.2"; nearest_ref "uc001baj.2"; class_code "="; tss_id "TSS336"; p_id "P325";
chr1	hg19_knownGene	exon	17685775	17685903	.	+	.	gene_id "XLOC_000334"; transcript_id "5_00000503"; exon_number "15"; gene_name "uc001baj.2"; oId "uc001baj.2"; nearest_ref "uc001baj.2"; class_code "="; tss_id "TSS336"; p_id "P325";
chr1	hg19_knownGene	exon	17690017	17690495	.	+	.	gene_id "XLOC_000334"; transcript_id "5_00000503"; exon_number "16"; gene_name "uc001baj.2"; oId "uc001baj.2"; nearest_ref "uc001baj.2"; class_code "="; tss_id "TSS336"; p_id "P325";
chr1	hg19_knownGene	exon	17698741	17698856	.	+	.	gene_id "XLOC_000335"; transcript_id "5_00000504"; exon_number "1"; gene_name "uc001bak.1"; oId "uc001bak.1"; nearest_ref "uc001bak.1"; class_code "="; tss_id "TSS337"; p_id "P326";
chr1	hg19_knownGene	exon	17699551	17699728	.	+	.	gene_id "XLOC_000335"; transcript_id "5_00000504"; exon_number "2"; gene_name "uc001bak.1"; oId "uc001bak.1"; nearest_ref "uc001bak.1"; class_code "="; tss_id "TSS337"; p_id "P326";
chr1	hg19_knownGene	exon	17701922	17701994	.	+	.	gene_id "XLOC_000335"; transcript_id "5_00000504"; exon_number "3"; gene_name "uc001bak.1"; oId "uc001bak.1"; nearest_ref "uc001bak.1"; class_code "="; tss_id "TSS337"; p_id "P326";
chr1	hg19_knownGene	exon	17706415	17706482	.	+	.	gene_id "XLOC_000335"; transcript_id "5_00000504"; exon_number "4"; gene_name "uc001bak.1"; oId "uc001bak.1"; nearest_ref "uc001bak.1"; class_code "="; tss_id "TSS337"; p_id "P326";
chr1	hg19_knownGene	exon	17707542	17707659	.	+	.	gene_id "XLOC_000335"; transcript_id "5_00000504"; exon_number "5"; gene_name "uc001bak.1"; oId "uc001bak.1"; nearest_ref "uc001bak.1"; class_code "="; tss_id "TSS337"; p_id "P326";
chr1	hg19_knownGene	exon	17708462	17708587	.	+	.	gene_id "XLOC_000335"; transcript_id "5_00000504"; exon_number "6"; gene_name "uc001bak.1"; oId "uc001bak.1"; nearest_ref "uc001bak.1"; class_code "="; tss_id "TSS337"; p_id "P326";
chr1	hg19_knownGene	exon	17714876	17715054	.	+	.	gene_id "XLOC_000335"; transcript_id "5_00000504"; exon_number "7"; gene_name "uc001bak.1"; oId "uc001bak.1"; nearest_ref "uc001bak.1"; class_code "="; tss_id "TSS337"; p_id "P326";
chr1	hg19_knownGene	exon	17715272	17715375	.	+	.	gene_id "XLOC_000335"; transcript_id "5_00000504"; exon_number "8"; gene_name "uc001bak.1"; oId "uc001bak.1"; nearest_ref "uc001bak.1"; class_code "="; tss_id "TSS337"; p_id "P326";
chr1	hg19_knownGene	exon	17718609	17718721	.	+	.	gene_id "XLOC_000335"; transcript_id "5_00000504"; exon_number "9"; gene_name "uc001bak.1"; oId "uc001bak.1"; nearest_ref "uc001bak.1"; class_code "="; tss_id "TSS337"; p_id "P326";
chr1	hg19_knownGene	exon	17720471	17720578	.	+	.	gene_id "XLOC_000335"; transcript_id "5_00000504"; exon_number "10"; gene_name "uc001bak.1"; oId "uc001bak.1"; nearest_ref "uc001bak.1"; class_code "="; tss_id "TSS337"; p_id "P326";
chr1	hg19_knownGene	exon	17720796	17720950	.	+	.	gene_id "XLOC_000335"; transcript_id "5_00000504"; exon_number "11"; gene_name "uc001bak.1"; oId "uc001bak.1"; nearest_ref "uc001bak.1"; class_code "="; tss_id "TSS337"; p_id "P326";
chr1	hg19_knownGene	exon	17721447	17721603	.	+	.	gene_id "XLOC_000335"; transcript_id "5_00000504"; exon_number "12"; gene_name "uc001bak.1"; oId "uc001bak.1"; nearest_ref "uc001bak.1"; class_code "="; tss_id "TSS337"; p_id "P326";
chr1	hg19_knownGene	exon	17722036	17722159	.	+	.	gene_id "XLOC_000335"; transcript_id "5_00000504"; exon_number "13"; gene_name "uc001bak.1"; oId "uc001bak.1"; nearest_ref "uc001bak.1"; class_code "="; tss_id "TSS337"; p_id "P326";
chr1	hg19_knownGene	exon	17723567	17723637	.	+	.	gene_id "XLOC_000335"; transcript_id "5_00000504"; exon_number "14"; gene_name "uc001bak.1"; oId "uc001bak.1"; nearest_ref "uc001bak.1"; class_code "="; tss_id "TSS337"; p_id "P326";
chr1	hg19_knownGene	exon	17725182	17725343	.	+	.	gene_id "XLOC_000335"; transcript_id "5_00000504"; exon_number "15"; gene_name "uc001bak.1"; oId "uc001bak.1"; nearest_ref "uc001bak.1"; class_code "="; tss_id "TSS337"; p_id "P326";
chr1	hg19_knownGene	exon	17727701	17728195	.	+	.	gene_id "XLOC_000335"; transcript_id "5_00000504"; exon_number "16"; gene_name "uc001bak.1"; oId "uc001bak.1"; nearest_ref "uc001bak.1"; class_code "="; tss_id "TSS337"; p_id "P326";
chr1	Cufflinks	exon	17866330	17866445	.	+	.	gene_id "XLOC_000336"; transcript_id "5_00011679"; exon_number "1"; gene_name "uc009vpf.2"; oId "upf3.246.2"; nearest_ref "uc009vpf.2"; class_code "j"; tss_id "TSS338";
chr1	Cufflinks	exon	17907048	17907127	.	+	.	gene_id "XLOC_000336"; transcript_id "5_00011679"; exon_number "2"; gene_name "uc009vpf.2"; oId "upf3.246.2"; nearest_ref "uc009vpf.2"; class_code "j"; tss_id "TSS338";
chr1	Cufflinks	exon	17913955	17914140	.	+	.	gene_id "XLOC_000336"; transcript_id "5_00011679"; exon_number "3"; gene_name "uc009vpf.2"; oId "upf3.246.2"; nearest_ref "uc009vpf.2"; class_code "j"; tss_id "TSS338";
chr1	Cufflinks	exon	17914941	17914974	.	+	.	gene_id "XLOC_000336"; transcript_id "5_00011679"; exon_number "4"; gene_name "uc009vpf.2"; oId "upf3.246.2"; nearest_ref "uc009vpf.2"; class_code "j"; tss_id "TSS338";
chr1	Cufflinks	exon	17928622	17928713	.	+	.	gene_id "XLOC_000336"; transcript_id "5_00011679"; exon_number "5"; gene_name "uc009vpf.2"; oId "upf3.246.2"; nearest_ref "uc009vpf.2"; class_code "j"; tss_id "TSS338";
chr1	Cufflinks	exon	17930003	17930086	.	+	.	gene_id "XLOC_000336"; transcript_id "5_00011679"; exon_number "6"; gene_name "uc009vpf.2"; oId "upf3.246.2"; nearest_ref "uc009vpf.2"; class_code "j"; tss_id "TSS338";
chr1	Cufflinks	exon	17942589	17942697	.	+	.	gene_id "XLOC_000336"; transcript_id "5_00011679"; exon_number "7"; gene_name "uc009vpf.2"; oId "upf3.246.2"; nearest_ref "uc009vpf.2"; class_code "j"; tss_id "TSS338";
chr1	Cufflinks	exon	17945834	17945940	.	+	.	gene_id "XLOC_000336"; transcript_id "5_00011679"; exon_number "8"; gene_name "uc009vpf.2"; oId "upf3.246.2"; nearest_ref "uc009vpf.2"; class_code "j"; tss_id "TSS338";
chr1	Cufflinks	exon	17948359	17948436	.	+	.	gene_id "XLOC_000336"; transcript_id "5_00011679"; exon_number "9"; gene_name "uc009vpf.2"; oId "upf3.246.2"; nearest_ref "uc009vpf.2"; class_code "j"; tss_id "TSS338";
chr1	Cufflinks	exon	17949491	17949670	.	+	.	gene_id "XLOC_000336"; transcript_id "5_00011679"; exon_number "10"; gene_name "uc009vpf.2"; oId "upf3.246.2"; nearest_ref "uc009vpf.2"; class_code "j"; tss_id "TSS338";
chr1	Cufflinks	exon	17950882	17950998	.	+	.	gene_id "XLOC_000336"; transcript_id "5_00011679"; exon_number "11"; gene_name "uc009vpf.2"; oId "upf3.246.2"; nearest_ref "uc009vpf.2"; class_code "j"; tss_id "TSS338";
chr1	Cufflinks	exon	17952451	17952543	.	+	.	gene_id "XLOC_000336"; transcript_id "5_00011679"; exon_number "12"; gene_name "uc009vpf.2"; oId "upf3.246.2"; nearest_ref "uc009vpf.2"; class_code "j"; tss_id "TSS338";
chr1	Cufflinks	exon	17953825	17953998	.	+	.	gene_id "XLOC_000336"; transcript_id "5_00011679"; exon_number "13"; gene_name "uc009vpf.2"; oId "upf3.246.2"; nearest_ref "uc009vpf.2"; class_code "j"; tss_id "TSS338";
chr1	Cufflinks	exon	17958816	17958961	.	+	.	gene_id "XLOC_000336"; transcript_id "5_00011679"; exon_number "14"; gene_name "uc009vpf.2"; oId "upf3.246.2"; nearest_ref "uc009vpf.2"; class_code "j"; tss_id "TSS338";
chr1	Cufflinks	exon	17961330	17961511	.	+	.	gene_id "XLOC_000336"; transcript_id "5_00011679"; exon_number "15"; gene_name "uc009vpf.2"; oId "upf3.246.2"; nearest_ref "uc009vpf.2"; class_code "j"; tss_id "TSS338";
chr1	Cufflinks	exon	17964383	17964498	.	+	.	gene_id "XLOC_000336"; transcript_id "5_00011679"; exon_number "16"; gene_name "uc009vpf.2"; oId "upf3.246.2"; nearest_ref "uc009vpf.2"; class_code "j"; tss_id "TSS338";
chr1	Cufflinks	exon	17965057	17965184	.	+	.	gene_id "XLOC_000336"; transcript_id "5_00011679"; exon_number "17"; gene_name "uc009vpf.2"; oId "upf3.246.2"; nearest_ref "uc009vpf.2"; class_code "j"; tss_id "TSS338";
chr1	Cufflinks	exon	17966327	17966476	.	+	.	gene_id "XLOC_000336"; transcript_id "5_00011679"; exon_number "18"; gene_name "uc009vpf.2"; oId "upf3.246.2"; nearest_ref "uc009vpf.2"; class_code "j"; tss_id "TSS338";
chr1	hg19_knownGene	exon	17866330	17866445	.	+	.	gene_id "XLOC_000336"; transcript_id "5_00000505"; exon_number "1"; gene_name "uc009vpe.1"; oId "uc009vpe.1"; nearest_ref "uc009vpe.1"; class_code "="; tss_id "TSS338"; p_id "P335";
chr1	hg19_knownGene	exon	17907048	17907127	.	+	.	gene_id "XLOC_000336"; transcript_id "5_00000505"; exon_number "2"; gene_name "uc009vpe.1"; oId "uc009vpe.1"; nearest_ref "uc009vpe.1"; class_code "="; tss_id "TSS338"; p_id "P335";
chr1	hg19_knownGene	exon	17913955	17914140	.	+	.	gene_id "XLOC_000336"; transcript_id "5_00000505"; exon_number "3"; gene_name "uc009vpe.1"; oId "uc009vpe.1"; nearest_ref "uc009vpe.1"; class_code "="; tss_id "TSS338"; p_id "P335";
chr1	hg19_knownGene	exon	17914941	17914974	.	+	.	gene_id "XLOC_000336"; transcript_id "5_00000505"; exon_number "4"; gene_name "uc009vpe.1"; oId "uc009vpe.1"; nearest_ref "uc009vpe.1"; class_code "="; tss_id "TSS338"; p_id "P335";
chr1	hg19_knownGene	exon	17928622	17928713	.	+	.	gene_id "XLOC_000336"; transcript_id "5_00000505"; exon_number "5"; gene_name "uc009vpe.1"; oId "uc009vpe.1"; nearest_ref "uc009vpe.1"; class_code "="; tss_id "TSS338"; p_id "P335";
chr1	hg19_knownGene	exon	17930003	17930086	.	+	.	gene_id "XLOC_000336"; transcript_id "5_00000505"; exon_number "6"; gene_name "uc009vpe.1"; oId "uc009vpe.1"; nearest_ref "uc009vpe.1"; class_code "="; tss_id "TSS338"; p_id "P335";
chr1	hg19_knownGene	exon	17934297	17934472	.	+	.	gene_id "XLOC_000336"; transcript_id "5_00000505"; exon_number "7"; gene_name "uc009vpe.1"; oId "uc009vpe.1"; nearest_ref "uc009vpe.1"; class_code "="; tss_id "TSS338"; p_id "P335";
chr1	hg19_knownGene	exon	17942589	17942697	.	+	.	gene_id "XLOC_000336"; transcript_id "5_00000505"; exon_number "8"; gene_name "uc009vpe.1"; oId "uc009vpe.1"; nearest_ref "uc009vpe.1"; class_code "="; tss_id "TSS338"; p_id "P335";
chr1	hg19_knownGene	exon	17945834	17945940	.	+	.	gene_id "XLOC_000336"; transcript_id "5_00000505"; exon_number "9"; gene_name "uc009vpe.1"; oId "uc009vpe.1"; nearest_ref "uc009vpe.1"; class_code "="; tss_id "TSS338"; p_id "P335";
chr1	hg19_knownGene	exon	17948359	17948436	.	+	.	gene_id "XLOC_000336"; transcript_id "5_00000505"; exon_number "10"; gene_name "uc009vpe.1"; oId "uc009vpe.1"; nearest_ref "uc009vpe.1"; class_code "="; tss_id "TSS338"; p_id "P335";
chr1	hg19_knownGene	exon	17949491	17949670	.	+	.	gene_id "XLOC_000336"; transcript_id "5_00000505"; exon_number "11"; gene_name "uc009vpe.1"; oId "uc009vpe.1"; nearest_ref "uc009vpe.1"; class_code "="; tss_id "TSS338"; p_id "P335";
chr1	hg19_knownGene	exon	17950882	17950998	.	+	.	gene_id "XLOC_000336"; transcript_id "5_00000505"; exon_number "12"; gene_name "uc009vpe.1"; oId "uc009vpe.1"; nearest_ref "uc009vpe.1"; class_code "="; tss_id "TSS338"; p_id "P335";
chr1	hg19_knownGene	exon	17952451	17952543	.	+	.	gene_id "XLOC_000336"; transcript_id "5_00000505"; exon_number "13"; gene_name "uc009vpe.1"; oId "uc009vpe.1"; nearest_ref "uc009vpe.1"; class_code "="; tss_id "TSS338"; p_id "P335";
chr1	hg19_knownGene	exon	17953825	17953998	.	+	.	gene_id "XLOC_000336"; transcript_id "5_00000505"; exon_number "14"; gene_name "uc009vpe.1"; oId "uc009vpe.1"; nearest_ref "uc009vpe.1"; class_code "="; tss_id "TSS338"; p_id "P335";
chr1	hg19_knownGene	exon	17958816	17958961	.	+	.	gene_id "XLOC_000336"; transcript_id "5_00000505"; exon_number "15"; gene_name "uc009vpe.1"; oId "uc009vpe.1"; nearest_ref "uc009vpe.1"; class_code "="; tss_id "TSS338"; p_id "P335";
chr1	hg19_knownGene	exon	17961043	17961057	.	+	.	gene_id "XLOC_000336"; transcript_id "5_00000505"; exon_number "16"; gene_name "uc009vpe.1"; oId "uc009vpe.1"; nearest_ref "uc009vpe.1"; class_code "="; tss_id "TSS338"; p_id "P335";
chr1	hg19_knownGene	exon	17961330	17961511	.	+	.	gene_id "XLOC_000336"; transcript_id "5_00000505"; exon_number "17"; gene_name "uc009vpe.1"; oId "uc009vpe.1"; nearest_ref "uc009vpe.1"; class_code "="; tss_id "TSS338"; p_id "P335";
chr1	hg19_knownGene	exon	17964383	17964498	.	+	.	gene_id "XLOC_000336"; transcript_id "5_00000505"; exon_number "18"; gene_name "uc009vpe.1"; oId "uc009vpe.1"; nearest_ref "uc009vpe.1"; class_code "="; tss_id "TSS338"; p_id "P335";
chr1	hg19_knownGene	exon	17965057	17965184	.	+	.	gene_id "XLOC_000336"; transcript_id "5_00000505"; exon_number "19"; gene_name "uc009vpe.1"; oId "uc009vpe.1"; nearest_ref "uc009vpe.1"; class_code "="; tss_id "TSS338"; p_id "P335";
chr1	hg19_knownGene	exon	17966697	17966797	.	+	.	gene_id "XLOC_000336"; transcript_id "5_00000505"; exon_number "20"; gene_name "uc009vpe.1"; oId "uc009vpe.1"; nearest_ref "uc009vpe.1"; class_code "="; tss_id "TSS338"; p_id "P335";
chr1	hg19_knownGene	exon	17975049	17975170	.	+	.	gene_id "XLOC_000336"; transcript_id "5_00000505"; exon_number "21"; gene_name "uc009vpe.1"; oId "uc009vpe.1"; nearest_ref "uc009vpe.1"; class_code "="; tss_id "TSS338"; p_id "P335";
chr1	hg19_knownGene	exon	17981131	17981217	.	+	.	gene_id "XLOC_000336"; transcript_id "5_00000505"; exon_number "22"; gene_name "uc009vpe.1"; oId "uc009vpe.1"; nearest_ref "uc009vpe.1"; class_code "="; tss_id "TSS338"; p_id "P335";
chr1	hg19_knownGene	exon	17982374	17982597	.	+	.	gene_id "XLOC_000336"; transcript_id "5_00000505"; exon_number "23"; gene_name "uc009vpe.1"; oId "uc009vpe.1"; nearest_ref "uc009vpe.1"; class_code "="; tss_id "TSS338"; p_id "P335";
chr1	hg19_knownGene	exon	17983049	17983203	.	+	.	gene_id "XLOC_000336"; transcript_id "5_00000505"; exon_number "24"; gene_name "uc009vpe.1"; oId "uc009vpe.1"; nearest_ref "uc009vpe.1"; class_code "="; tss_id "TSS338"; p_id "P335";
chr1	hg19_knownGene	exon	17990942	17991090	.	+	.	gene_id "XLOC_000336"; transcript_id "5_00000505"; exon_number "25"; gene_name "uc009vpe.1"; oId "uc009vpe.1"; nearest_ref "uc009vpe.1"; class_code "="; tss_id "TSS338"; p_id "P335";
chr1	hg19_knownGene	exon	18014068	18014242	.	+	.	gene_id "XLOC_000336"; transcript_id "5_00000505"; exon_number "26"; gene_name "uc009vpe.1"; oId "uc009vpe.1"; nearest_ref "uc009vpe.1"; class_code "="; tss_id "TSS338"; p_id "P335";
chr1	hg19_knownGene	exon	18016233	18016673	.	+	.	gene_id "XLOC_000336"; transcript_id "5_00000505"; exon_number "27"; gene_name "uc009vpe.1"; oId "uc009vpe.1"; nearest_ref "uc009vpe.1"; class_code "="; tss_id "TSS338"; p_id "P335";
chr1	hg19_knownGene	exon	17866330	17866445	.	+	.	gene_id "XLOC_000336"; transcript_id "5_00000507"; exon_number "1"; gene_name "uc001ban.2"; oId "uc001ban.2"; nearest_ref "uc001ban.2"; class_code "="; tss_id "TSS338"; p_id "P334";
chr1	hg19_knownGene	exon	17907048	17907127	.	+	.	gene_id "XLOC_000336"; transcript_id "5_00000507"; exon_number "2"; gene_name "uc001ban.2"; oId "uc001ban.2"; nearest_ref "uc001ban.2"; class_code "="; tss_id "TSS338"; p_id "P334";
chr1	hg19_knownGene	exon	17913955	17914140	.	+	.	gene_id "XLOC_000336"; transcript_id "5_00000507"; exon_number "3"; gene_name "uc001ban.2"; oId "uc001ban.2"; nearest_ref "uc001ban.2"; class_code "="; tss_id "TSS338"; p_id "P334";
chr1	hg19_knownGene	exon	17914941	17914974	.	+	.	gene_id "XLOC_000336"; transcript_id "5_00000507"; exon_number "4"; gene_name "uc001ban.2"; oId "uc001ban.2"; nearest_ref "uc001ban.2"; class_code "="; tss_id "TSS338"; p_id "P334";
chr1	hg19_knownGene	exon	17928622	17928713	.	+	.	gene_id "XLOC_000336"; transcript_id "5_00000507"; exon_number "5"; gene_name "uc001ban.2"; oId "uc001ban.2"; nearest_ref "uc001ban.2"; class_code "="; tss_id "TSS338"; p_id "P334";
chr1	hg19_knownGene	exon	17930003	17930086	.	+	.	gene_id "XLOC_000336"; transcript_id "5_00000507"; exon_number "6"; gene_name "uc001ban.2"; oId "uc001ban.2"; nearest_ref "uc001ban.2"; class_code "="; tss_id "TSS338"; p_id "P334";
chr1	hg19_knownGene	exon	17934297	17934472	.	+	.	gene_id "XLOC_000336"; transcript_id "5_00000507"; exon_number "7"; gene_name "uc001ban.2"; oId "uc001ban.2"; nearest_ref "uc001ban.2"; class_code "="; tss_id "TSS338"; p_id "P334";
chr1	hg19_knownGene	exon	17939553	17939669	.	+	.	gene_id "XLOC_000336"; transcript_id "5_00000507"; exon_number "8"; gene_name "uc001ban.2"; oId "uc001ban.2"; nearest_ref "uc001ban.2"; class_code "="; tss_id "TSS338"; p_id "P334";
chr1	hg19_knownGene	exon	17942589	17942697	.	+	.	gene_id "XLOC_000336"; transcript_id "5_00000507"; exon_number "9"; gene_name "uc001ban.2"; oId "uc001ban.2"; nearest_ref "uc001ban.2"; class_code "="; tss_id "TSS338"; p_id "P334";
chr1	hg19_knownGene	exon	17945834	17945940	.	+	.	gene_id "XLOC_000336"; transcript_id "5_00000507"; exon_number "10"; gene_name "uc001ban.2"; oId "uc001ban.2"; nearest_ref "uc001ban.2"; class_code "="; tss_id "TSS338"; p_id "P334";
chr1	hg19_knownGene	exon	17948359	17948436	.	+	.	gene_id "XLOC_000336"; transcript_id "5_00000507"; exon_number "11"; gene_name "uc001ban.2"; oId "uc001ban.2"; nearest_ref "uc001ban.2"; class_code "="; tss_id "TSS338"; p_id "P334";
chr1	hg19_knownGene	exon	17949491	17949670	.	+	.	gene_id "XLOC_000336"; transcript_id "5_00000507"; exon_number "12"; gene_name "uc001ban.2"; oId "uc001ban.2"; nearest_ref "uc001ban.2"; class_code "="; tss_id "TSS338"; p_id "P334";
chr1	hg19_knownGene	exon	17950882	17950998	.	+	.	gene_id "XLOC_000336"; transcript_id "5_00000507"; exon_number "13"; gene_name "uc001ban.2"; oId "uc001ban.2"; nearest_ref "uc001ban.2"; class_code "="; tss_id "TSS338"; p_id "P334";
chr1	hg19_knownGene	exon	17952451	17952543	.	+	.	gene_id "XLOC_000336"; transcript_id "5_00000507"; exon_number "14"; gene_name "uc001ban.2"; oId "uc001ban.2"; nearest_ref "uc001ban.2"; class_code "="; tss_id "TSS338"; p_id "P334";
chr1	hg19_knownGene	exon	17953825	17953998	.	+	.	gene_id "XLOC_000336"; transcript_id "5_00000507"; exon_number "15"; gene_name "uc001ban.2"; oId "uc001ban.2"; nearest_ref "uc001ban.2"; class_code "="; tss_id "TSS338"; p_id "P334";
chr1	hg19_knownGene	exon	17958816	17958961	.	+	.	gene_id "XLOC_000336"; transcript_id "5_00000507"; exon_number "16"; gene_name "uc001ban.2"; oId "uc001ban.2"; nearest_ref "uc001ban.2"; class_code "="; tss_id "TSS338"; p_id "P334";
chr1	hg19_knownGene	exon	17961043	17961057	.	+	.	gene_id "XLOC_000336"; transcript_id "5_00000507"; exon_number "17"; gene_name "uc001ban.2"; oId "uc001ban.2"; nearest_ref "uc001ban.2"; class_code "="; tss_id "TSS338"; p_id "P334";
chr1	hg19_knownGene	exon	17961330	17961511	.	+	.	gene_id "XLOC_000336"; transcript_id "5_00000507"; exon_number "18"; gene_name "uc001ban.2"; oId "uc001ban.2"; nearest_ref "uc001ban.2"; class_code "="; tss_id "TSS338"; p_id "P334";
chr1	hg19_knownGene	exon	17964383	17964498	.	+	.	gene_id "XLOC_000336"; transcript_id "5_00000507"; exon_number "19"; gene_name "uc001ban.2"; oId "uc001ban.2"; nearest_ref "uc001ban.2"; class_code "="; tss_id "TSS338"; p_id "P334";
chr1	hg19_knownGene	exon	17965057	17965184	.	+	.	gene_id "XLOC_000336"; transcript_id "5_00000507"; exon_number "20"; gene_name "uc001ban.2"; oId "uc001ban.2"; nearest_ref "uc001ban.2"; class_code "="; tss_id "TSS338"; p_id "P334";
chr1	hg19_knownGene	exon	17966697	17966797	.	+	.	gene_id "XLOC_000336"; transcript_id "5_00000507"; exon_number "21"; gene_name "uc001ban.2"; oId "uc001ban.2"; nearest_ref "uc001ban.2"; class_code "="; tss_id "TSS338"; p_id "P334";
chr1	hg19_knownGene	exon	17975049	17975170	.	+	.	gene_id "XLOC_000336"; transcript_id "5_00000507"; exon_number "22"; gene_name "uc001ban.2"; oId "uc001ban.2"; nearest_ref "uc001ban.2"; class_code "="; tss_id "TSS338"; p_id "P334";
chr1	hg19_knownGene	exon	17981131	17981217	.	+	.	gene_id "XLOC_000336"; transcript_id "5_00000507"; exon_number "23"; gene_name "uc001ban.2"; oId "uc001ban.2"; nearest_ref "uc001ban.2"; class_code "="; tss_id "TSS338"; p_id "P334";
chr1	hg19_knownGene	exon	17982374	17982597	.	+	.	gene_id "XLOC_000336"; transcript_id "5_00000507"; exon_number "24"; gene_name "uc001ban.2"; oId "uc001ban.2"; nearest_ref "uc001ban.2"; class_code "="; tss_id "TSS338"; p_id "P334";
chr1	hg19_knownGene	exon	17983049	17983203	.	+	.	gene_id "XLOC_000336"; transcript_id "5_00000507"; exon_number "25"; gene_name "uc001ban.2"; oId "uc001ban.2"; nearest_ref "uc001ban.2"; class_code "="; tss_id "TSS338"; p_id "P334";
chr1	hg19_knownGene	exon	17990942	17991090	.	+	.	gene_id "XLOC_000336"; transcript_id "5_00000507"; exon_number "26"; gene_name "uc001ban.2"; oId "uc001ban.2"; nearest_ref "uc001ban.2"; class_code "="; tss_id "TSS338"; p_id "P334";
chr1	hg19_knownGene	exon	18014068	18014242	.	+	.	gene_id "XLOC_000336"; transcript_id "5_00000507"; exon_number "27"; gene_name "uc001ban.2"; oId "uc001ban.2"; nearest_ref "uc001ban.2"; class_code "="; tss_id "TSS338"; p_id "P334";
chr1	hg19_knownGene	exon	18021653	18021775	.	+	.	gene_id "XLOC_000336"; transcript_id "5_00000507"; exon_number "28"; gene_name "uc001ban.2"; oId "uc001ban.2"; nearest_ref "uc001ban.2"; class_code "="; tss_id "TSS338"; p_id "P334";
chr1	hg19_knownGene	exon	18023343	18024369	.	+	.	gene_id "XLOC_000336"; transcript_id "5_00000507"; exon_number "29"; gene_name "uc001ban.2"; oId "uc001ban.2"; nearest_ref "uc001ban.2"; class_code "="; tss_id "TSS338"; p_id "P334";
chr1	hg19_knownGene	exon	17914911	17914974	.	+	.	gene_id "XLOC_000336"; transcript_id "5_00000509"; exon_number "1"; gene_name "uc010ocr.1"; oId "uc010ocr.1"; nearest_ref "uc010ocr.1"; class_code "="; tss_id "TSS341"; p_id "P333";
chr1	hg19_knownGene	exon	17928622	17928713	.	+	.	gene_id "XLOC_000336"; transcript_id "5_00000509"; exon_number "2"; gene_name "uc010ocr.1"; oId "uc010ocr.1"; nearest_ref "uc010ocr.1"; class_code "="; tss_id "TSS341"; p_id "P333";
chr1	hg19_knownGene	exon	17930003	17930086	.	+	.	gene_id "XLOC_000336"; transcript_id "5_00000509"; exon_number "3"; gene_name "uc010ocr.1"; oId "uc010ocr.1"; nearest_ref "uc010ocr.1"; class_code "="; tss_id "TSS341"; p_id "P333";
chr1	hg19_knownGene	exon	17934297	17934472	.	+	.	gene_id "XLOC_000336"; transcript_id "5_00000509"; exon_number "4"; gene_name "uc010ocr.1"; oId "uc010ocr.1"; nearest_ref "uc010ocr.1"; class_code "="; tss_id "TSS341"; p_id "P333";
chr1	hg19_knownGene	exon	17942589	17942697	.	+	.	gene_id "XLOC_000336"; transcript_id "5_00000509"; exon_number "5"; gene_name "uc010ocr.1"; oId "uc010ocr.1"; nearest_ref "uc010ocr.1"; class_code "="; tss_id "TSS341"; p_id "P333";
chr1	hg19_knownGene	exon	17945834	17945940	.	+	.	gene_id "XLOC_000336"; transcript_id "5_00000509"; exon_number "6"; gene_name "uc010ocr.1"; oId "uc010ocr.1"; nearest_ref "uc010ocr.1"; class_code "="; tss_id "TSS341"; p_id "P333";
chr1	hg19_knownGene	exon	17948359	17948436	.	+	.	gene_id "XLOC_000336"; transcript_id "5_00000509"; exon_number "7"; gene_name "uc010ocr.1"; oId "uc010ocr.1"; nearest_ref "uc010ocr.1"; class_code "="; tss_id "TSS341"; p_id "P333";
chr1	hg19_knownGene	exon	17949491	17949670	.	+	.	gene_id "XLOC_000336"; transcript_id "5_00000509"; exon_number "8"; gene_name "uc010ocr.1"; oId "uc010ocr.1"; nearest_ref "uc010ocr.1"; class_code "="; tss_id "TSS341"; p_id "P333";
chr1	hg19_knownGene	exon	17950882	17950998	.	+	.	gene_id "XLOC_000336"; transcript_id "5_00000509"; exon_number "9"; gene_name "uc010ocr.1"; oId "uc010ocr.1"; nearest_ref "uc010ocr.1"; class_code "="; tss_id "TSS341"; p_id "P333";
chr1	hg19_knownGene	exon	17952451	17952543	.	+	.	gene_id "XLOC_000336"; transcript_id "5_00000509"; exon_number "10"; gene_name "uc010ocr.1"; oId "uc010ocr.1"; nearest_ref "uc010ocr.1"; class_code "="; tss_id "TSS341"; p_id "P333";
chr1	hg19_knownGene	exon	17953825	17953998	.	+	.	gene_id "XLOC_000336"; transcript_id "5_00000509"; exon_number "11"; gene_name "uc010ocr.1"; oId "uc010ocr.1"; nearest_ref "uc010ocr.1"; class_code "="; tss_id "TSS341"; p_id "P333";
chr1	hg19_knownGene	exon	17958816	17958961	.	+	.	gene_id "XLOC_000336"; transcript_id "5_00000509"; exon_number "12"; gene_name "uc010ocr.1"; oId "uc010ocr.1"; nearest_ref "uc010ocr.1"; class_code "="; tss_id "TSS341"; p_id "P333";
chr1	hg19_knownGene	exon	17961043	17961057	.	+	.	gene_id "XLOC_000336"; transcript_id "5_00000509"; exon_number "13"; gene_name "uc010ocr.1"; oId "uc010ocr.1"; nearest_ref "uc010ocr.1"; class_code "="; tss_id "TSS341"; p_id "P333";
chr1	hg19_knownGene	exon	17961330	17961511	.	+	.	gene_id "XLOC_000336"; transcript_id "5_00000509"; exon_number "14"; gene_name "uc010ocr.1"; oId "uc010ocr.1"; nearest_ref "uc010ocr.1"; class_code "="; tss_id "TSS341"; p_id "P333";
chr1	hg19_knownGene	exon	17964383	17964498	.	+	.	gene_id "XLOC_000336"; transcript_id "5_00000509"; exon_number "15"; gene_name "uc010ocr.1"; oId "uc010ocr.1"; nearest_ref "uc010ocr.1"; class_code "="; tss_id "TSS341"; p_id "P333";
chr1	hg19_knownGene	exon	17965057	17965184	.	+	.	gene_id "XLOC_000336"; transcript_id "5_00000509"; exon_number "16"; gene_name "uc010ocr.1"; oId "uc010ocr.1"; nearest_ref "uc010ocr.1"; class_code "="; tss_id "TSS341"; p_id "P333";
chr1	hg19_knownGene	exon	17966327	17966476	.	+	.	gene_id "XLOC_000336"; transcript_id "5_00000509"; exon_number "17"; gene_name "uc010ocr.1"; oId "uc010ocr.1"; nearest_ref "uc010ocr.1"; class_code "="; tss_id "TSS341"; p_id "P333";
chr1	Cufflinks	exon	17914911	17914974	.	+	.	gene_id "XLOC_000336"; transcript_id "5_00000510"; exon_number "1"; gene_name "uc009vpf.2"; oId "SC3.225.8"; nearest_ref "uc009vpf.2"; class_code "j"; tss_id "TSS341";
chr1	Cufflinks	exon	17928622	17928713	.	+	.	gene_id "XLOC_000336"; transcript_id "5_00000510"; exon_number "2"; gene_name "uc009vpf.2"; oId "SC3.225.8"; nearest_ref "uc009vpf.2"; class_code "j"; tss_id "TSS341";
chr1	Cufflinks	exon	17930003	17930086	.	+	.	gene_id "XLOC_000336"; transcript_id "5_00000510"; exon_number "3"; gene_name "uc009vpf.2"; oId "SC3.225.8"; nearest_ref "uc009vpf.2"; class_code "j"; tss_id "TSS341";
chr1	Cufflinks	exon	17934297	17934472	.	+	.	gene_id "XLOC_000336"; transcript_id "5_00000510"; exon_number "4"; gene_name "uc009vpf.2"; oId "SC3.225.8"; nearest_ref "uc009vpf.2"; class_code "j"; tss_id "TSS341";
chr1	Cufflinks	exon	17942589	17942697	.	+	.	gene_id "XLOC_000336"; transcript_id "5_00000510"; exon_number "5"; gene_name "uc009vpf.2"; oId "SC3.225.8"; nearest_ref "uc009vpf.2"; class_code "j"; tss_id "TSS341";
chr1	Cufflinks	exon	17945834	17945940	.	+	.	gene_id "XLOC_000336"; transcript_id "5_00000510"; exon_number "6"; gene_name "uc009vpf.2"; oId "SC3.225.8"; nearest_ref "uc009vpf.2"; class_code "j"; tss_id "TSS341";
chr1	Cufflinks	exon	17948359	17948436	.	+	.	gene_id "XLOC_000336"; transcript_id "5_00000510"; exon_number "7"; gene_name "uc009vpf.2"; oId "SC3.225.8"; nearest_ref "uc009vpf.2"; class_code "j"; tss_id "TSS341";
chr1	Cufflinks	exon	17949491	17949670	.	+	.	gene_id "XLOC_000336"; transcript_id "5_00000510"; exon_number "8"; gene_name "uc009vpf.2"; oId "SC3.225.8"; nearest_ref "uc009vpf.2"; class_code "j"; tss_id "TSS341";
chr1	Cufflinks	exon	17950882	17950998	.	+	.	gene_id "XLOC_000336"; transcript_id "5_00000510"; exon_number "9"; gene_name "uc009vpf.2"; oId "SC3.225.8"; nearest_ref "uc009vpf.2"; class_code "j"; tss_id "TSS341";
chr1	Cufflinks	exon	17953825	17953998	.	+	.	gene_id "XLOC_000336"; transcript_id "5_00000510"; exon_number "10"; gene_name "uc009vpf.2"; oId "SC3.225.8"; nearest_ref "uc009vpf.2"; class_code "j"; tss_id "TSS341";
chr1	Cufflinks	exon	17958816	17958961	.	+	.	gene_id "XLOC_000336"; transcript_id "5_00000510"; exon_number "11"; gene_name "uc009vpf.2"; oId "SC3.225.8"; nearest_ref "uc009vpf.2"; class_code "j"; tss_id "TSS341";
chr1	Cufflinks	exon	17961043	17961057	.	+	.	gene_id "XLOC_000336"; transcript_id "5_00000510"; exon_number "12"; gene_name "uc009vpf.2"; oId "SC3.225.8"; nearest_ref "uc009vpf.2"; class_code "j"; tss_id "TSS341";
chr1	Cufflinks	exon	17961330	17961511	.	+	.	gene_id "XLOC_000336"; transcript_id "5_00000510"; exon_number "13"; gene_name "uc009vpf.2"; oId "SC3.225.8"; nearest_ref "uc009vpf.2"; class_code "j"; tss_id "TSS341";
chr1	Cufflinks	exon	17964383	17964498	.	+	.	gene_id "XLOC_000336"; transcript_id "5_00000510"; exon_number "14"; gene_name "uc009vpf.2"; oId "SC3.225.8"; nearest_ref "uc009vpf.2"; class_code "j"; tss_id "TSS341";
chr1	Cufflinks	exon	17965057	17965184	.	+	.	gene_id "XLOC_000336"; transcript_id "5_00000510"; exon_number "15"; gene_name "uc009vpf.2"; oId "SC3.225.8"; nearest_ref "uc009vpf.2"; class_code "j"; tss_id "TSS341";
chr1	Cufflinks	exon	17966697	17966797	.	+	.	gene_id "XLOC_000336"; transcript_id "5_00000510"; exon_number "16"; gene_name "uc009vpf.2"; oId "SC3.225.8"; nearest_ref "uc009vpf.2"; class_code "j"; tss_id "TSS341";
chr1	Cufflinks	exon	17975049	17975170	.	+	.	gene_id "XLOC_000336"; transcript_id "5_00000510"; exon_number "17"; gene_name "uc009vpf.2"; oId "SC3.225.8"; nearest_ref "uc009vpf.2"; class_code "j"; tss_id "TSS341";
chr1	Cufflinks	exon	17981131	17981217	.	+	.	gene_id "XLOC_000336"; transcript_id "5_00000510"; exon_number "18"; gene_name "uc009vpf.2"; oId "SC3.225.8"; nearest_ref "uc009vpf.2"; class_code "j"; tss_id "TSS341";
chr1	Cufflinks	exon	17982374	17982597	.	+	.	gene_id "XLOC_000336"; transcript_id "5_00000510"; exon_number "19"; gene_name "uc009vpf.2"; oId "SC3.225.8"; nearest_ref "uc009vpf.2"; class_code "j"; tss_id "TSS341";
chr1	Cufflinks	exon	17983049	17983203	.	+	.	gene_id "XLOC_000336"; transcript_id "5_00000510"; exon_number "20"; gene_name "uc009vpf.2"; oId "SC3.225.8"; nearest_ref "uc009vpf.2"; class_code "j"; tss_id "TSS341";
chr1	Cufflinks	exon	17990942	17991090	.	+	.	gene_id "XLOC_000336"; transcript_id "5_00000510"; exon_number "21"; gene_name "uc009vpf.2"; oId "SC3.225.8"; nearest_ref "uc009vpf.2"; class_code "j"; tss_id "TSS341";
chr1	Cufflinks	exon	18014068	18014242	.	+	.	gene_id "XLOC_000336"; transcript_id "5_00000510"; exon_number "22"; gene_name "uc009vpf.2"; oId "SC3.225.8"; nearest_ref "uc009vpf.2"; class_code "j"; tss_id "TSS341";
chr1	Cufflinks	exon	18016233	18016673	.	+	.	gene_id "XLOC_000336"; transcript_id "5_00000510"; exon_number "23"; gene_name "uc009vpf.2"; oId "SC3.225.8"; nearest_ref "uc009vpf.2"; class_code "j"; tss_id "TSS341";
chr1	Cufflinks	exon	17914911	17914974	.	+	.	gene_id "XLOC_000336"; transcript_id "5_00011680"; exon_number "1"; gene_name "uc001bas.2"; oId "upf3.246.6"; nearest_ref "uc001bas.2"; class_code "j"; tss_id "TSS341";
chr1	Cufflinks	exon	17928622	17928713	.	+	.	gene_id "XLOC_000336"; transcript_id "5_00011680"; exon_number "2"; gene_name "uc001bas.2"; oId "upf3.246.6"; nearest_ref "uc001bas.2"; class_code "j"; tss_id "TSS341";
chr1	Cufflinks	exon	17930003	17930086	.	+	.	gene_id "XLOC_000336"; transcript_id "5_00011680"; exon_number "3"; gene_name "uc001bas.2"; oId "upf3.246.6"; nearest_ref "uc001bas.2"; class_code "j"; tss_id "TSS341";
chr1	Cufflinks	exon	17934297	17934472	.	+	.	gene_id "XLOC_000336"; transcript_id "5_00011680"; exon_number "4"; gene_name "uc001bas.2"; oId "upf3.246.6"; nearest_ref "uc001bas.2"; class_code "j"; tss_id "TSS341";
chr1	Cufflinks	exon	17942589	17942697	.	+	.	gene_id "XLOC_000336"; transcript_id "5_00011680"; exon_number "5"; gene_name "uc001bas.2"; oId "upf3.246.6"; nearest_ref "uc001bas.2"; class_code "j"; tss_id "TSS341";
chr1	Cufflinks	exon	17945834	17945940	.	+	.	gene_id "XLOC_000336"; transcript_id "5_00011680"; exon_number "6"; gene_name "uc001bas.2"; oId "upf3.246.6"; nearest_ref "uc001bas.2"; class_code "j"; tss_id "TSS341";
chr1	Cufflinks	exon	17948359	17948436	.	+	.	gene_id "XLOC_000336"; transcript_id "5_00011680"; exon_number "7"; gene_name "uc001bas.2"; oId "upf3.246.6"; nearest_ref "uc001bas.2"; class_code "j"; tss_id "TSS341";
chr1	Cufflinks	exon	17949491	17949670	.	+	.	gene_id "XLOC_000336"; transcript_id "5_00011680"; exon_number "8"; gene_name "uc001bas.2"; oId "upf3.246.6"; nearest_ref "uc001bas.2"; class_code "j"; tss_id "TSS341";
chr1	Cufflinks	exon	17950882	17950998	.	+	.	gene_id "XLOC_000336"; transcript_id "5_00011680"; exon_number "9"; gene_name "uc001bas.2"; oId "upf3.246.6"; nearest_ref "uc001bas.2"; class_code "j"; tss_id "TSS341";
chr1	Cufflinks	exon	17952451	17952543	.	+	.	gene_id "XLOC_000336"; transcript_id "5_00011680"; exon_number "10"; gene_name "uc001bas.2"; oId "upf3.246.6"; nearest_ref "uc001bas.2"; class_code "j"; tss_id "TSS341";
chr1	Cufflinks	exon	17953825	17953998	.	+	.	gene_id "XLOC_000336"; transcript_id "5_00011680"; exon_number "11"; gene_name "uc001bas.2"; oId "upf3.246.6"; nearest_ref "uc001bas.2"; class_code "j"; tss_id "TSS341";
chr1	Cufflinks	exon	17958816	17958961	.	+	.	gene_id "XLOC_000336"; transcript_id "5_00011680"; exon_number "12"; gene_name "uc001bas.2"; oId "upf3.246.6"; nearest_ref "uc001bas.2"; class_code "j"; tss_id "TSS341";
chr1	Cufflinks	exon	17961043	17961057	.	+	.	gene_id "XLOC_000336"; transcript_id "5_00011680"; exon_number "13"; gene_name "uc001bas.2"; oId "upf3.246.6"; nearest_ref "uc001bas.2"; class_code "j"; tss_id "TSS341";
chr1	Cufflinks	exon	17961330	17961511	.	+	.	gene_id "XLOC_000336"; transcript_id "5_00011680"; exon_number "14"; gene_name "uc001bas.2"; oId "upf3.246.6"; nearest_ref "uc001bas.2"; class_code "j"; tss_id "TSS341";
chr1	Cufflinks	exon	17964383	17964498	.	+	.	gene_id "XLOC_000336"; transcript_id "5_00011680"; exon_number "15"; gene_name "uc001bas.2"; oId "upf3.246.6"; nearest_ref "uc001bas.2"; class_code "j"; tss_id "TSS341";
chr1	Cufflinks	exon	17965057	17965184	.	+	.	gene_id "XLOC_000336"; transcript_id "5_00011680"; exon_number "16"; gene_name "uc001bas.2"; oId "upf3.246.6"; nearest_ref "uc001bas.2"; class_code "j"; tss_id "TSS341";
chr1	Cufflinks	exon	17966697	17966797	.	+	.	gene_id "XLOC_000336"; transcript_id "5_00011680"; exon_number "17"; gene_name "uc001bas.2"; oId "upf3.246.6"; nearest_ref "uc001bas.2"; class_code "j"; tss_id "TSS341";
chr1	Cufflinks	exon	17975049	17975170	.	+	.	gene_id "XLOC_000336"; transcript_id "5_00011680"; exon_number "18"; gene_name "uc001bas.2"; oId "upf3.246.6"; nearest_ref "uc001bas.2"; class_code "j"; tss_id "TSS341";
chr1	Cufflinks	exon	17981131	17981217	.	+	.	gene_id "XLOC_000336"; transcript_id "5_00011680"; exon_number "19"; gene_name "uc001bas.2"; oId "upf3.246.6"; nearest_ref "uc001bas.2"; class_code "j"; tss_id "TSS341";
chr1	Cufflinks	exon	17982374	17982597	.	+	.	gene_id "XLOC_000336"; transcript_id "5_00011680"; exon_number "20"; gene_name "uc001bas.2"; oId "upf3.246.6"; nearest_ref "uc001bas.2"; class_code "j"; tss_id "TSS341";
chr1	Cufflinks	exon	17983049	17983203	.	+	.	gene_id "XLOC_000336"; transcript_id "5_00011680"; exon_number "21"; gene_name "uc001bas.2"; oId "upf3.246.6"; nearest_ref "uc001bas.2"; class_code "j"; tss_id "TSS341";
chr1	Cufflinks	exon	17990942	17991090	.	+	.	gene_id "XLOC_000336"; transcript_id "5_00011680"; exon_number "22"; gene_name "uc001bas.2"; oId "upf3.246.6"; nearest_ref "uc001bas.2"; class_code "j"; tss_id "TSS341";
chr1	Cufflinks	exon	18014068	18014247	.	+	.	gene_id "XLOC_000336"; transcript_id "5_00011680"; exon_number "23"; gene_name "uc001bas.2"; oId "upf3.246.6"; nearest_ref "uc001bas.2"; class_code "j"; tss_id "TSS341";
chr1	Cufflinks	exon	18021658	18021775	.	+	.	gene_id "XLOC_000336"; transcript_id "5_00011680"; exon_number "24"; gene_name "uc001bas.2"; oId "upf3.246.6"; nearest_ref "uc001bas.2"; class_code "j"; tss_id "TSS341";
chr1	Cufflinks	exon	18023343	18024369	.	+	.	gene_id "XLOC_000336"; transcript_id "5_00011680"; exon_number "25"; gene_name "uc001bas.2"; oId "upf3.246.6"; nearest_ref "uc001bas.2"; class_code "j"; tss_id "TSS341";
chr1	hg19_knownGene	exon	17941583	17942697	.	+	.	gene_id "XLOC_000336"; transcript_id "5_00000511"; exon_number "1"; gene_name "uc001baq.2"; oId "uc001baq.2"; nearest_ref "uc001baq.2"; class_code "="; tss_id "TSS342"; p_id "P332";
chr1	hg19_knownGene	exon	17945834	17945940	.	+	.	gene_id "XLOC_000336"; transcript_id "5_00000511"; exon_number "2"; gene_name "uc001baq.2"; oId "uc001baq.2"; nearest_ref "uc001baq.2"; class_code "="; tss_id "TSS342"; p_id "P332";
chr1	hg19_knownGene	exon	17948359	17948436	.	+	.	gene_id "XLOC_000336"; transcript_id "5_00000511"; exon_number "3"; gene_name "uc001baq.2"; oId "uc001baq.2"; nearest_ref "uc001baq.2"; class_code "="; tss_id "TSS342"; p_id "P332";
chr1	hg19_knownGene	exon	17949491	17949670	.	+	.	gene_id "XLOC_000336"; transcript_id "5_00000511"; exon_number "4"; gene_name "uc001baq.2"; oId "uc001baq.2"; nearest_ref "uc001baq.2"; class_code "="; tss_id "TSS342"; p_id "P332";
chr1	hg19_knownGene	exon	17950882	17950998	.	+	.	gene_id "XLOC_000336"; transcript_id "5_00000511"; exon_number "5"; gene_name "uc001baq.2"; oId "uc001baq.2"; nearest_ref "uc001baq.2"; class_code "="; tss_id "TSS342"; p_id "P332";
chr1	hg19_knownGene	exon	17952451	17952543	.	+	.	gene_id "XLOC_000336"; transcript_id "5_00000511"; exon_number "6"; gene_name "uc001baq.2"; oId "uc001baq.2"; nearest_ref "uc001baq.2"; class_code "="; tss_id "TSS342"; p_id "P332";
chr1	hg19_knownGene	exon	17953825	17953998	.	+	.	gene_id "XLOC_000336"; transcript_id "5_00000511"; exon_number "7"; gene_name "uc001baq.2"; oId "uc001baq.2"; nearest_ref "uc001baq.2"; class_code "="; tss_id "TSS342"; p_id "P332";
chr1	hg19_knownGene	exon	17958816	17958961	.	+	.	gene_id "XLOC_000336"; transcript_id "5_00000511"; exon_number "8"; gene_name "uc001baq.2"; oId "uc001baq.2"; nearest_ref "uc001baq.2"; class_code "="; tss_id "TSS342"; p_id "P332";
chr1	hg19_knownGene	exon	17961330	17961511	.	+	.	gene_id "XLOC_000336"; transcript_id "5_00000511"; exon_number "9"; gene_name "uc001baq.2"; oId "uc001baq.2"; nearest_ref "uc001baq.2"; class_code "="; tss_id "TSS342"; p_id "P332";
chr1	hg19_knownGene	exon	17964383	17964498	.	+	.	gene_id "XLOC_000336"; transcript_id "5_00000511"; exon_number "10"; gene_name "uc001baq.2"; oId "uc001baq.2"; nearest_ref "uc001baq.2"; class_code "="; tss_id "TSS342"; p_id "P332";
chr1	hg19_knownGene	exon	17965057	17965184	.	+	.	gene_id "XLOC_000336"; transcript_id "5_00000511"; exon_number "11"; gene_name "uc001baq.2"; oId "uc001baq.2"; nearest_ref "uc001baq.2"; class_code "="; tss_id "TSS342"; p_id "P332";
chr1	hg19_knownGene	exon	17966697	17966797	.	+	.	gene_id "XLOC_000336"; transcript_id "5_00000511"; exon_number "12"; gene_name "uc001baq.2"; oId "uc001baq.2"; nearest_ref "uc001baq.2"; class_code "="; tss_id "TSS342"; p_id "P332";
chr1	hg19_knownGene	exon	17975049	17975170	.	+	.	gene_id "XLOC_000336"; transcript_id "5_00000511"; exon_number "13"; gene_name "uc001baq.2"; oId "uc001baq.2"; nearest_ref "uc001baq.2"; class_code "="; tss_id "TSS342"; p_id "P332";
chr1	hg19_knownGene	exon	17981131	17981217	.	+	.	gene_id "XLOC_000336"; transcript_id "5_00000511"; exon_number "14"; gene_name "uc001baq.2"; oId "uc001baq.2"; nearest_ref "uc001baq.2"; class_code "="; tss_id "TSS342"; p_id "P332";
chr1	hg19_knownGene	exon	17982374	17982597	.	+	.	gene_id "XLOC_000336"; transcript_id "5_00000511"; exon_number "15"; gene_name "uc001baq.2"; oId "uc001baq.2"; nearest_ref "uc001baq.2"; class_code "="; tss_id "TSS342"; p_id "P332";
chr1	hg19_knownGene	exon	17983049	17983203	.	+	.	gene_id "XLOC_000336"; transcript_id "5_00000511"; exon_number "16"; gene_name "uc001baq.2"; oId "uc001baq.2"; nearest_ref "uc001baq.2"; class_code "="; tss_id "TSS342"; p_id "P332";
chr1	hg19_knownGene	exon	17990942	17991090	.	+	.	gene_id "XLOC_000336"; transcript_id "5_00000511"; exon_number "17"; gene_name "uc001baq.2"; oId "uc001baq.2"; nearest_ref "uc001baq.2"; class_code "="; tss_id "TSS342"; p_id "P332";
chr1	hg19_knownGene	exon	18014068	18014242	.	+	.	gene_id "XLOC_000336"; transcript_id "5_00000511"; exon_number "18"; gene_name "uc001baq.2"; oId "uc001baq.2"; nearest_ref "uc001baq.2"; class_code "="; tss_id "TSS342"; p_id "P332";
chr1	hg19_knownGene	exon	18021653	18021775	.	+	.	gene_id "XLOC_000336"; transcript_id "5_00000511"; exon_number "19"; gene_name "uc001baq.2"; oId "uc001baq.2"; nearest_ref "uc001baq.2"; class_code "="; tss_id "TSS342"; p_id "P332";
chr1	hg19_knownGene	exon	18023343	18024369	.	+	.	gene_id "XLOC_000336"; transcript_id "5_00000511"; exon_number "20"; gene_name "uc001baq.2"; oId "uc001baq.2"; nearest_ref "uc001baq.2"; class_code "="; tss_id "TSS342"; p_id "P332";
chr1	hg19_knownGene	exon	17944811	17945017	.	+	.	gene_id "XLOC_000336"; transcript_id "5_00000513"; exon_number "1"; gene_name "uc010ocs.1"; oId "uc010ocs.1"; nearest_ref "uc010ocs.1"; class_code "="; tss_id "TSS343"; p_id "P329";
chr1	hg19_knownGene	exon	17945834	17945940	.	+	.	gene_id "XLOC_000336"; transcript_id "5_00000513"; exon_number "2"; gene_name "uc010ocs.1"; oId "uc010ocs.1"; nearest_ref "uc010ocs.1"; class_code "="; tss_id "TSS343"; p_id "P329";
chr1	hg19_knownGene	exon	17948359	17948436	.	+	.	gene_id "XLOC_000336"; transcript_id "5_00000513"; exon_number "3"; gene_name "uc010ocs.1"; oId "uc010ocs.1"; nearest_ref "uc010ocs.1"; class_code "="; tss_id "TSS343"; p_id "P329";
chr1	hg19_knownGene	exon	17949491	17949670	.	+	.	gene_id "XLOC_000336"; transcript_id "5_00000513"; exon_number "4"; gene_name "uc010ocs.1"; oId "uc010ocs.1"; nearest_ref "uc010ocs.1"; class_code "="; tss_id "TSS343"; p_id "P329";
chr1	hg19_knownGene	exon	17950882	17950998	.	+	.	gene_id "XLOC_000336"; transcript_id "5_00000513"; exon_number "5"; gene_name "uc010ocs.1"; oId "uc010ocs.1"; nearest_ref "uc010ocs.1"; class_code "="; tss_id "TSS343"; p_id "P329";
chr1	hg19_knownGene	exon	17952451	17952543	.	+	.	gene_id "XLOC_000336"; transcript_id "5_00000513"; exon_number "6"; gene_name "uc010ocs.1"; oId "uc010ocs.1"; nearest_ref "uc010ocs.1"; class_code "="; tss_id "TSS343"; p_id "P329";
chr1	hg19_knownGene	exon	17953825	17953998	.	+	.	gene_id "XLOC_000336"; transcript_id "5_00000513"; exon_number "7"; gene_name "uc010ocs.1"; oId "uc010ocs.1"; nearest_ref "uc010ocs.1"; class_code "="; tss_id "TSS343"; p_id "P329";
chr1	hg19_knownGene	exon	17958816	17958961	.	+	.	gene_id "XLOC_000336"; transcript_id "5_00000513"; exon_number "8"; gene_name "uc010ocs.1"; oId "uc010ocs.1"; nearest_ref "uc010ocs.1"; class_code "="; tss_id "TSS343"; p_id "P329";
chr1	hg19_knownGene	exon	17961330	17961511	.	+	.	gene_id "XLOC_000336"; transcript_id "5_00000513"; exon_number "9"; gene_name "uc010ocs.1"; oId "uc010ocs.1"; nearest_ref "uc010ocs.1"; class_code "="; tss_id "TSS343"; p_id "P329";
chr1	hg19_knownGene	exon	17964383	17964498	.	+	.	gene_id "XLOC_000336"; transcript_id "5_00000513"; exon_number "10"; gene_name "uc010ocs.1"; oId "uc010ocs.1"; nearest_ref "uc010ocs.1"; class_code "="; tss_id "TSS343"; p_id "P329";
chr1	hg19_knownGene	exon	17965057	17965184	.	+	.	gene_id "XLOC_000336"; transcript_id "5_00000513"; exon_number "11"; gene_name "uc010ocs.1"; oId "uc010ocs.1"; nearest_ref "uc010ocs.1"; class_code "="; tss_id "TSS343"; p_id "P329";
chr1	hg19_knownGene	exon	17966697	17966797	.	+	.	gene_id "XLOC_000336"; transcript_id "5_00000513"; exon_number "12"; gene_name "uc010ocs.1"; oId "uc010ocs.1"; nearest_ref "uc010ocs.1"; class_code "="; tss_id "TSS343"; p_id "P329";
chr1	hg19_knownGene	exon	17975049	17975170	.	+	.	gene_id "XLOC_000336"; transcript_id "5_00000513"; exon_number "13"; gene_name "uc010ocs.1"; oId "uc010ocs.1"; nearest_ref "uc010ocs.1"; class_code "="; tss_id "TSS343"; p_id "P329";
chr1	hg19_knownGene	exon	17981131	17981217	.	+	.	gene_id "XLOC_000336"; transcript_id "5_00000513"; exon_number "14"; gene_name "uc010ocs.1"; oId "uc010ocs.1"; nearest_ref "uc010ocs.1"; class_code "="; tss_id "TSS343"; p_id "P329";
chr1	hg19_knownGene	exon	17982374	17982597	.	+	.	gene_id "XLOC_000336"; transcript_id "5_00000513"; exon_number "15"; gene_name "uc010ocs.1"; oId "uc010ocs.1"; nearest_ref "uc010ocs.1"; class_code "="; tss_id "TSS343"; p_id "P329";
chr1	hg19_knownGene	exon	17983049	17983203	.	+	.	gene_id "XLOC_000336"; transcript_id "5_00000513"; exon_number "16"; gene_name "uc010ocs.1"; oId "uc010ocs.1"; nearest_ref "uc010ocs.1"; class_code "="; tss_id "TSS343"; p_id "P329";
chr1	hg19_knownGene	exon	17990942	17991090	.	+	.	gene_id "XLOC_000336"; transcript_id "5_00000513"; exon_number "17"; gene_name "uc010ocs.1"; oId "uc010ocs.1"; nearest_ref "uc010ocs.1"; class_code "="; tss_id "TSS343"; p_id "P329";
chr1	hg19_knownGene	exon	18014068	18014242	.	+	.	gene_id "XLOC_000336"; transcript_id "5_00000513"; exon_number "18"; gene_name "uc010ocs.1"; oId "uc010ocs.1"; nearest_ref "uc010ocs.1"; class_code "="; tss_id "TSS343"; p_id "P329";
chr1	hg19_knownGene	exon	18021653	18021775	.	+	.	gene_id "XLOC_000336"; transcript_id "5_00000513"; exon_number "19"; gene_name "uc010ocs.1"; oId "uc010ocs.1"; nearest_ref "uc010ocs.1"; class_code "="; tss_id "TSS343"; p_id "P329";
chr1	hg19_knownGene	exon	18023343	18024369	.	+	.	gene_id "XLOC_000336"; transcript_id "5_00000513"; exon_number "20"; gene_name "uc010ocs.1"; oId "uc010ocs.1"; nearest_ref "uc010ocs.1"; class_code "="; tss_id "TSS343"; p_id "P329";
chr1	hg19_knownGene	exon	17944811	17945017	.	+	.	gene_id "XLOC_000336"; transcript_id "5_00000512"; exon_number "1"; gene_name "uc001bar.2"; oId "uc001bar.2"; nearest_ref "uc001bar.2"; class_code "="; tss_id "TSS343"; p_id "P328";
chr1	hg19_knownGene	exon	17945834	17945940	.	+	.	gene_id "XLOC_000336"; transcript_id "5_00000512"; exon_number "2"; gene_name "uc001bar.2"; oId "uc001bar.2"; nearest_ref "uc001bar.2"; class_code "="; tss_id "TSS343"; p_id "P328";
chr1	hg19_knownGene	exon	17948359	17948436	.	+	.	gene_id "XLOC_000336"; transcript_id "5_00000512"; exon_number "3"; gene_name "uc001bar.2"; oId "uc001bar.2"; nearest_ref "uc001bar.2"; class_code "="; tss_id "TSS343"; p_id "P328";
chr1	hg19_knownGene	exon	17949491	17949670	.	+	.	gene_id "XLOC_000336"; transcript_id "5_00000512"; exon_number "4"; gene_name "uc001bar.2"; oId "uc001bar.2"; nearest_ref "uc001bar.2"; class_code "="; tss_id "TSS343"; p_id "P328";
chr1	hg19_knownGene	exon	17953825	17953998	.	+	.	gene_id "XLOC_000336"; transcript_id "5_00000512"; exon_number "5"; gene_name "uc001bar.2"; oId "uc001bar.2"; nearest_ref "uc001bar.2"; class_code "="; tss_id "TSS343"; p_id "P328";
chr1	hg19_knownGene	exon	17958816	17958961	.	+	.	gene_id "XLOC_000336"; transcript_id "5_00000512"; exon_number "6"; gene_name "uc001bar.2"; oId "uc001bar.2"; nearest_ref "uc001bar.2"; class_code "="; tss_id "TSS343"; p_id "P328";
chr1	hg19_knownGene	exon	17961330	17961511	.	+	.	gene_id "XLOC_000336"; transcript_id "5_00000512"; exon_number "7"; gene_name "uc001bar.2"; oId "uc001bar.2"; nearest_ref "uc001bar.2"; class_code "="; tss_id "TSS343"; p_id "P328";
chr1	hg19_knownGene	exon	17964383	17964498	.	+	.	gene_id "XLOC_000336"; transcript_id "5_00000512"; exon_number "8"; gene_name "uc001bar.2"; oId "uc001bar.2"; nearest_ref "uc001bar.2"; class_code "="; tss_id "TSS343"; p_id "P328";
chr1	hg19_knownGene	exon	17965057	17965184	.	+	.	gene_id "XLOC_000336"; transcript_id "5_00000512"; exon_number "9"; gene_name "uc001bar.2"; oId "uc001bar.2"; nearest_ref "uc001bar.2"; class_code "="; tss_id "TSS343"; p_id "P328";
chr1	hg19_knownGene	exon	17966697	17966797	.	+	.	gene_id "XLOC_000336"; transcript_id "5_00000512"; exon_number "10"; gene_name "uc001bar.2"; oId "uc001bar.2"; nearest_ref "uc001bar.2"; class_code "="; tss_id "TSS343"; p_id "P328";
chr1	hg19_knownGene	exon	17975049	17975170	.	+	.	gene_id "XLOC_000336"; transcript_id "5_00000512"; exon_number "11"; gene_name "uc001bar.2"; oId "uc001bar.2"; nearest_ref "uc001bar.2"; class_code "="; tss_id "TSS343"; p_id "P328";
chr1	hg19_knownGene	exon	17981131	17981217	.	+	.	gene_id "XLOC_000336"; transcript_id "5_00000512"; exon_number "12"; gene_name "uc001bar.2"; oId "uc001bar.2"; nearest_ref "uc001bar.2"; class_code "="; tss_id "TSS343"; p_id "P328";
chr1	hg19_knownGene	exon	17982374	17982597	.	+	.	gene_id "XLOC_000336"; transcript_id "5_00000512"; exon_number "13"; gene_name "uc001bar.2"; oId "uc001bar.2"; nearest_ref "uc001bar.2"; class_code "="; tss_id "TSS343"; p_id "P328";
chr1	hg19_knownGene	exon	17983049	17983203	.	+	.	gene_id "XLOC_000336"; transcript_id "5_00000512"; exon_number "14"; gene_name "uc001bar.2"; oId "uc001bar.2"; nearest_ref "uc001bar.2"; class_code "="; tss_id "TSS343"; p_id "P328";
chr1	hg19_knownGene	exon	17990942	17991090	.	+	.	gene_id "XLOC_000336"; transcript_id "5_00000512"; exon_number "15"; gene_name "uc001bar.2"; oId "uc001bar.2"; nearest_ref "uc001bar.2"; class_code "="; tss_id "TSS343"; p_id "P328";
chr1	hg19_knownGene	exon	18014068	18014242	.	+	.	gene_id "XLOC_000336"; transcript_id "5_00000512"; exon_number "16"; gene_name "uc001bar.2"; oId "uc001bar.2"; nearest_ref "uc001bar.2"; class_code "="; tss_id "TSS343"; p_id "P328";
chr1	hg19_knownGene	exon	18021653	18021775	.	+	.	gene_id "XLOC_000336"; transcript_id "5_00000512"; exon_number "17"; gene_name "uc001bar.2"; oId "uc001bar.2"; nearest_ref "uc001bar.2"; class_code "="; tss_id "TSS343"; p_id "P328";
chr1	hg19_knownGene	exon	18023343	18024369	.	+	.	gene_id "XLOC_000336"; transcript_id "5_00000512"; exon_number "18"; gene_name "uc001bar.2"; oId "uc001bar.2"; nearest_ref "uc001bar.2"; class_code "="; tss_id "TSS343"; p_id "P328";
chr1	hg19_knownGene	exon	17952451	17952543	.	+	.	gene_id "XLOC_000336"; transcript_id "5_00000514"; exon_number "1"; gene_name "uc009vpf.2"; oId "uc009vpf.2"; nearest_ref "uc009vpf.2"; class_code "="; tss_id "TSS344";
chr1	hg19_knownGene	exon	17953825	17953998	.	+	.	gene_id "XLOC_000336"; transcript_id "5_00000514"; exon_number "2"; gene_name "uc009vpf.2"; oId "uc009vpf.2"; nearest_ref "uc009vpf.2"; class_code "="; tss_id "TSS344";
chr1	hg19_knownGene	exon	17958816	17958961	.	+	.	gene_id "XLOC_000336"; transcript_id "5_00000514"; exon_number "3"; gene_name "uc009vpf.2"; oId "uc009vpf.2"; nearest_ref "uc009vpf.2"; class_code "="; tss_id "TSS344";
chr1	hg19_knownGene	exon	17961330	17961511	.	+	.	gene_id "XLOC_000336"; transcript_id "5_00000514"; exon_number "4"; gene_name "uc009vpf.2"; oId "uc009vpf.2"; nearest_ref "uc009vpf.2"; class_code "="; tss_id "TSS344";
chr1	hg19_knownGene	exon	17964383	17964498	.	+	.	gene_id "XLOC_000336"; transcript_id "5_00000514"; exon_number "5"; gene_name "uc009vpf.2"; oId "uc009vpf.2"; nearest_ref "uc009vpf.2"; class_code "="; tss_id "TSS344";
chr1	hg19_knownGene	exon	17965057	17965184	.	+	.	gene_id "XLOC_000336"; transcript_id "5_00000514"; exon_number "6"; gene_name "uc009vpf.2"; oId "uc009vpf.2"; nearest_ref "uc009vpf.2"; class_code "="; tss_id "TSS344";
chr1	hg19_knownGene	exon	17966697	17966797	.	+	.	gene_id "XLOC_000336"; transcript_id "5_00000514"; exon_number "7"; gene_name "uc009vpf.2"; oId "uc009vpf.2"; nearest_ref "uc009vpf.2"; class_code "="; tss_id "TSS344";
chr1	hg19_knownGene	exon	17975049	17975170	.	+	.	gene_id "XLOC_000336"; transcript_id "5_00000514"; exon_number "8"; gene_name "uc009vpf.2"; oId "uc009vpf.2"; nearest_ref "uc009vpf.2"; class_code "="; tss_id "TSS344";
chr1	hg19_knownGene	exon	17981131	17981217	.	+	.	gene_id "XLOC_000336"; transcript_id "5_00000514"; exon_number "9"; gene_name "uc009vpf.2"; oId "uc009vpf.2"; nearest_ref "uc009vpf.2"; class_code "="; tss_id "TSS344";
chr1	hg19_knownGene	exon	17982374	17982597	.	+	.	gene_id "XLOC_000336"; transcript_id "5_00000514"; exon_number "10"; gene_name "uc009vpf.2"; oId "uc009vpf.2"; nearest_ref "uc009vpf.2"; class_code "="; tss_id "TSS344";
chr1	hg19_knownGene	exon	17983049	17983203	.	+	.	gene_id "XLOC_000336"; transcript_id "5_00000514"; exon_number "11"; gene_name "uc009vpf.2"; oId "uc009vpf.2"; nearest_ref "uc009vpf.2"; class_code "="; tss_id "TSS344";
chr1	hg19_knownGene	exon	17990942	17991090	.	+	.	gene_id "XLOC_000336"; transcript_id "5_00000514"; exon_number "12"; gene_name "uc009vpf.2"; oId "uc009vpf.2"; nearest_ref "uc009vpf.2"; class_code "="; tss_id "TSS344";
chr1	hg19_knownGene	exon	18014068	18014242	.	+	.	gene_id "XLOC_000336"; transcript_id "5_00000514"; exon_number "13"; gene_name "uc009vpf.2"; oId "uc009vpf.2"; nearest_ref "uc009vpf.2"; class_code "="; tss_id "TSS344";
chr1	hg19_knownGene	exon	18017615	18017687	.	+	.	gene_id "XLOC_000336"; transcript_id "5_00000514"; exon_number "14"; gene_name "uc009vpf.2"; oId "uc009vpf.2"; nearest_ref "uc009vpf.2"; class_code "="; tss_id "TSS344";
chr1	hg19_knownGene	exon	18021653	18021775	.	+	.	gene_id "XLOC_000336"; transcript_id "5_00000514"; exon_number "15"; gene_name "uc009vpf.2"; oId "uc009vpf.2"; nearest_ref "uc009vpf.2"; class_code "="; tss_id "TSS344";
chr1	hg19_knownGene	exon	18023343	18024369	.	+	.	gene_id "XLOC_000336"; transcript_id "5_00000514"; exon_number "16"; gene_name "uc009vpf.2"; oId "uc009vpf.2"; nearest_ref "uc009vpf.2"; class_code "="; tss_id "TSS344";
chr1	hg19_knownGene	exon	18020542	18021775	.	+	.	gene_id "XLOC_000336"; transcript_id "5_00000515"; exon_number "1"; gene_name "uc001bas.2"; oId "uc001bas.2"; nearest_ref "uc001bas.2"; class_code "="; tss_id "TSS345"; p_id "P327";
chr1	hg19_knownGene	exon	18023343	18024369	.	+	.	gene_id "XLOC_000336"; transcript_id "5_00000515"; exon_number "2"; gene_name "uc001bas.2"; oId "uc001bas.2"; nearest_ref "uc001bas.2"; class_code "="; tss_id "TSS345"; p_id "P327";
chr1	Cufflinks	exon	17993499	17993717	.	+	.	gene_id "XLOC_000337"; transcript_id "5_00009150"; exon_number "1"; gene_name "uc009vpf.2"; oId "SC4.351.1"; nearest_ref "uc009vpf.2"; class_code "i";
chr1	Cufflinks	exon	18081793	18081999	.	+	.	gene_id "XLOC_000338"; transcript_id "5_00000516"; exon_number "1"; gene_name "uc001bat.2"; oId "uc001bat.2_ext"; nearest_ref "uc001bat.2"; class_code "="; tss_id "TSS346"; p_id "P336";
chr1	Cufflinks	exon	18149480	18149851	.	+	.	gene_id "XLOC_000338"; transcript_id "5_00000516"; exon_number "2"; gene_name "uc001bat.2"; oId "uc001bat.2_ext"; nearest_ref "uc001bat.2"; class_code "="; tss_id "TSS346"; p_id "P336";
chr1	Cufflinks	exon	18152262	18153556	.	+	.	gene_id "XLOC_000338"; transcript_id "5_00000516"; exon_number "3"; gene_name "uc001bat.2"; oId "uc001bat.2_ext"; nearest_ref "uc001bat.2"; class_code "="; tss_id "TSS346"; p_id "P336";
chr1	Cufflinks	exon	18085839	18085981	.	+	.	gene_id "XLOC_000338"; transcript_id "5_00009151"; exon_number "1"; gene_name "uc001bat.2"; oId "SC4.uc001bat.2.2"; nearest_ref "uc001bat.2"; class_code "j"; tss_id "TSS347";
chr1	Cufflinks	exon	18149480	18149851	.	+	.	gene_id "XLOC_000338"; transcript_id "5_00009151"; exon_number "2"; gene_name "uc001bat.2"; oId "SC4.uc001bat.2.2"; nearest_ref "uc001bat.2"; class_code "j"; tss_id "TSS347";
chr1	Cufflinks	exon	18152262	18153556	.	+	.	gene_id "XLOC_000338"; transcript_id "5_00009151"; exon_number "3"; gene_name "uc001bat.2"; oId "SC4.uc001bat.2.2"; nearest_ref "uc001bat.2"; class_code "j"; tss_id "TSS347";
chr1	Cufflinks	exon	18174450	18174550	.	+	.	gene_id "XLOC_000339"; transcript_id "5_00009152"; exon_number "1"; oId "SC4.352.1"; class_code "u";
chr1	hg19_knownGene	exon	18434240	18434692	.	+	.	gene_id "XLOC_000340"; transcript_id "5_00000517"; exon_number "1"; gene_name "uc001bau.1"; oId "uc001bau.1"; nearest_ref "uc001bau.1"; class_code "="; tss_id "TSS349"; p_id "P338";
chr1	hg19_knownGene	exon	18554392	18554504	.	+	.	gene_id "XLOC_000340"; transcript_id "5_00000517"; exon_number "2"; gene_name "uc001bau.1"; oId "uc001bau.1"; nearest_ref "uc001bau.1"; class_code "="; tss_id "TSS349"; p_id "P338";
chr1	hg19_knownGene	exon	18618360	18618481	.	+	.	gene_id "XLOC_000340"; transcript_id "5_00000517"; exon_number "3"; gene_name "uc001bau.1"; oId "uc001bau.1"; nearest_ref "uc001bau.1"; class_code "="; tss_id "TSS349"; p_id "P338";
chr1	hg19_knownGene	exon	18661386	18661504	.	+	.	gene_id "XLOC_000340"; transcript_id "5_00000517"; exon_number "4"; gene_name "uc001bau.1"; oId "uc001bau.1"; nearest_ref "uc001bau.1"; class_code "="; tss_id "TSS349"; p_id "P338";
chr1	hg19_knownGene	exon	18688609	18688724	.	+	.	gene_id "XLOC_000340"; transcript_id "5_00000517"; exon_number "5"; gene_name "uc001bau.1"; oId "uc001bau.1"; nearest_ref "uc001bau.1"; class_code "="; tss_id "TSS349"; p_id "P338";
chr1	hg19_knownGene	exon	18691717	18692191	.	+	.	gene_id "XLOC_000340"; transcript_id "5_00000517"; exon_number "6"; gene_name "uc001bau.1"; oId "uc001bau.1"; nearest_ref "uc001bau.1"; class_code "="; tss_id "TSS349"; p_id "P338";
chr1	hg19_knownGene	exon	18702804	18702889	.	+	.	gene_id "XLOC_000340"; transcript_id "5_00000517"; exon_number "7"; gene_name "uc001bau.1"; oId "uc001bau.1"; nearest_ref "uc001bau.1"; class_code "="; tss_id "TSS349"; p_id "P338";
chr1	hg19_knownGene	exon	18703294	18703486	.	+	.	gene_id "XLOC_000340"; transcript_id "5_00000517"; exon_number "8"; gene_name "uc001bau.1"; oId "uc001bau.1"; nearest_ref "uc001bau.1"; class_code "="; tss_id "TSS349"; p_id "P338";
chr1	hg19_knownGene	exon	18703887	18703925	.	+	.	gene_id "XLOC_000340"; transcript_id "5_00000517"; exon_number "9"; gene_name "uc001bau.1"; oId "uc001bau.1"; nearest_ref "uc001bau.1"; class_code "="; tss_id "TSS349"; p_id "P338";
chr1	hg19_knownGene	exon	18704750	18704976	.	+	.	gene_id "XLOC_000340"; transcript_id "5_00000517"; exon_number "10"; gene_name "uc001bau.1"; oId "uc001bau.1"; nearest_ref "uc001bau.1"; class_code "="; tss_id "TSS349"; p_id "P338";
chr1	hg19_knownGene	exon	18687861	18688724	.	+	.	gene_id "XLOC_000340"; transcript_id "5_00000518"; exon_number "1"; gene_name "uc001bav.1"; oId "uc001bav.1"; nearest_ref "uc001bav.1"; class_code "="; tss_id "TSS350"; p_id "P337";
chr1	hg19_knownGene	exon	18691717	18692191	.	+	.	gene_id "XLOC_000340"; transcript_id "5_00000518"; exon_number "2"; gene_name "uc001bav.1"; oId "uc001bav.1"; nearest_ref "uc001bav.1"; class_code "="; tss_id "TSS350"; p_id "P337";
chr1	hg19_knownGene	exon	18702804	18702889	.	+	.	gene_id "XLOC_000340"; transcript_id "5_00000518"; exon_number "3"; gene_name "uc001bav.1"; oId "uc001bav.1"; nearest_ref "uc001bav.1"; class_code "="; tss_id "TSS350"; p_id "P337";
chr1	hg19_knownGene	exon	18703294	18703486	.	+	.	gene_id "XLOC_000340"; transcript_id "5_00000518"; exon_number "4"; gene_name "uc001bav.1"; oId "uc001bav.1"; nearest_ref "uc001bav.1"; class_code "="; tss_id "TSS350"; p_id "P337";
chr1	hg19_knownGene	exon	18703887	18703925	.	+	.	gene_id "XLOC_000340"; transcript_id "5_00000518"; exon_number "5"; gene_name "uc001bav.1"; oId "uc001bav.1"; nearest_ref "uc001bav.1"; class_code "="; tss_id "TSS350"; p_id "P337";
chr1	hg19_knownGene	exon	18704750	18704976	.	+	.	gene_id "XLOC_000340"; transcript_id "5_00000518"; exon_number "6"; gene_name "uc001bav.1"; oId "uc001bav.1"; nearest_ref "uc001bav.1"; class_code "="; tss_id "TSS350"; p_id "P337";
chr1	hg19_knownGene	exon	18701064	18702174	.	+	.	gene_id "XLOC_000341"; transcript_id "5_00000519"; exon_number "1"; gene_name "uc001baw.1"; oId "uc001baw.1"; nearest_ref "uc001baw.1"; class_code "=";
chr1	hg19_knownGene	exon	18807424	18812478	.	+	.	gene_id "XLOC_000342"; transcript_id "5_00000520"; exon_number "1"; gene_name "uc001bax.2"; oId "uc001bax.2"; nearest_ref "uc001bax.2"; class_code "="; p_id "P340";
chr1	Cufflinks	exon	18807424	18809706	.	+	.	gene_id "XLOC_000342"; transcript_id "5_00000521"; exon_number "1"; gene_name "uc009vpg.2"; oId "uc009vpg.2_ext"; nearest_ref "uc009vpg.2"; class_code "="; tss_id "TSS351"; p_id "P339";
chr1	Cufflinks	exon	18810489	18812539	.	+	.	gene_id "XLOC_000342"; transcript_id "5_00000521"; exon_number "2"; gene_name "uc009vpg.2"; oId "uc009vpg.2_ext"; nearest_ref "uc009vpg.2"; class_code "="; tss_id "TSS351"; p_id "P339";
chr1	Cufflinks	exon	18839708	18839838	.	+	.	gene_id "XLOC_000343"; transcript_id "5_00009153"; exon_number "1"; oId "SC4.355.1"; class_code "u";
chr1	hg19_knownGene	exon	18957500	18958182	.	+	.	gene_id "XLOC_000344"; transcript_id "5_00000523"; exon_number "1"; gene_name "uc001baz.2"; oId "uc001baz.2"; nearest_ref "uc001baz.2"; class_code "="; tss_id "TSS352"; p_id "P343";
chr1	hg19_knownGene	exon	18960797	18961032	.	+	.	gene_id "XLOC_000344"; transcript_id "5_00000523"; exon_number "2"; gene_name "uc001baz.2"; oId "uc001baz.2"; nearest_ref "uc001baz.2"; class_code "="; tss_id "TSS352"; p_id "P343";
chr1	hg19_knownGene	exon	18961605	18961734	.	+	.	gene_id "XLOC_000344"; transcript_id "5_00000523"; exon_number "3"; gene_name "uc001baz.2"; oId "uc001baz.2"; nearest_ref "uc001baz.2"; class_code "="; tss_id "TSS352"; p_id "P343";
chr1	hg19_knownGene	exon	18962737	18962865	.	+	.	gene_id "XLOC_000344"; transcript_id "5_00000523"; exon_number "4"; gene_name "uc001baz.2"; oId "uc001baz.2"; nearest_ref "uc001baz.2"; class_code "="; tss_id "TSS352"; p_id "P343";
chr1	hg19_knownGene	exon	19018248	19018447	.	+	.	gene_id "XLOC_000344"; transcript_id "5_00000523"; exon_number "5"; gene_name "uc001baz.2"; oId "uc001baz.2"; nearest_ref "uc001baz.2"; class_code "="; tss_id "TSS352"; p_id "P343";
chr1	hg19_knownGene	exon	19027147	19027312	.	+	.	gene_id "XLOC_000344"; transcript_id "5_00000523"; exon_number "6"; gene_name "uc001baz.2"; oId "uc001baz.2"; nearest_ref "uc001baz.2"; class_code "="; tss_id "TSS352"; p_id "P343";
chr1	hg19_knownGene	exon	19029588	19029790	.	+	.	gene_id "XLOC_000344"; transcript_id "5_00000523"; exon_number "7"; gene_name "uc001baz.2"; oId "uc001baz.2"; nearest_ref "uc001baz.2"; class_code "="; tss_id "TSS352"; p_id "P343";
chr1	hg19_knownGene	exon	19062126	19062631	.	+	.	gene_id "XLOC_000344"; transcript_id "5_00000523"; exon_number "8"; gene_name "uc001baz.2"; oId "uc001baz.2"; nearest_ref "uc001baz.2"; class_code "="; tss_id "TSS352"; p_id "P343";
chr1	hg19_knownGene	exon	18957500	18958182	.	+	.	gene_id "XLOC_000344"; transcript_id "5_00000522"; exon_number "1"; gene_name "uc001bay.2"; oId "uc001bay.2"; nearest_ref "uc001bay.2"; class_code "="; tss_id "TSS352"; p_id "P341";
chr1	hg19_knownGene	exon	18960797	18961032	.	+	.	gene_id "XLOC_000344"; transcript_id "5_00000522"; exon_number "2"; gene_name "uc001bay.2"; oId "uc001bay.2"; nearest_ref "uc001bay.2"; class_code "="; tss_id "TSS352"; p_id "P341";
chr1	hg19_knownGene	exon	18961605	18961734	.	+	.	gene_id "XLOC_000344"; transcript_id "5_00000522"; exon_number "3"; gene_name "uc001bay.2"; oId "uc001bay.2"; nearest_ref "uc001bay.2"; class_code "="; tss_id "TSS352"; p_id "P341";
chr1	hg19_knownGene	exon	18962731	18962865	.	+	.	gene_id "XLOC_000344"; transcript_id "5_00000522"; exon_number "4"; gene_name "uc001bay.2"; oId "uc001bay.2"; nearest_ref "uc001bay.2"; class_code "="; tss_id "TSS352"; p_id "P341";
chr1	hg19_knownGene	exon	19018248	19018447	.	+	.	gene_id "XLOC_000344"; transcript_id "5_00000522"; exon_number "5"; gene_name "uc001bay.2"; oId "uc001bay.2"; nearest_ref "uc001bay.2"; class_code "="; tss_id "TSS352"; p_id "P341";
chr1	hg19_knownGene	exon	19027147	19027312	.	+	.	gene_id "XLOC_000344"; transcript_id "5_00000522"; exon_number "6"; gene_name "uc001bay.2"; oId "uc001bay.2"; nearest_ref "uc001bay.2"; class_code "="; tss_id "TSS352"; p_id "P341";
chr1	hg19_knownGene	exon	19029588	19029790	.	+	.	gene_id "XLOC_000344"; transcript_id "5_00000522"; exon_number "7"; gene_name "uc001bay.2"; oId "uc001bay.2"; nearest_ref "uc001bay.2"; class_code "="; tss_id "TSS352"; p_id "P341";
chr1	hg19_knownGene	exon	19062126	19062631	.	+	.	gene_id "XLOC_000344"; transcript_id "5_00000522"; exon_number "8"; gene_name "uc001bay.2"; oId "uc001bay.2"; nearest_ref "uc001bay.2"; class_code "="; tss_id "TSS352"; p_id "P341";
chr1	hg19_knownGene	exon	18957500	18958182	.	+	.	gene_id "XLOC_000344"; transcript_id "5_00000524"; exon_number "1"; gene_name "uc010oct.1"; oId "uc010oct.1"; nearest_ref "uc010oct.1"; class_code "="; tss_id "TSS352"; p_id "P342";
chr1	hg19_knownGene	exon	18960797	18961032	.	+	.	gene_id "XLOC_000344"; transcript_id "5_00000524"; exon_number "2"; gene_name "uc010oct.1"; oId "uc010oct.1"; nearest_ref "uc010oct.1"; class_code "="; tss_id "TSS352"; p_id "P342";
chr1	hg19_knownGene	exon	18961605	18961734	.	+	.	gene_id "XLOC_000344"; transcript_id "5_00000524"; exon_number "3"; gene_name "uc010oct.1"; oId "uc010oct.1"; nearest_ref "uc010oct.1"; class_code "="; tss_id "TSS352"; p_id "P342";
chr1	hg19_knownGene	exon	18962731	18962865	.	+	.	gene_id "XLOC_000344"; transcript_id "5_00000524"; exon_number "4"; gene_name "uc010oct.1"; oId "uc010oct.1"; nearest_ref "uc010oct.1"; class_code "="; tss_id "TSS352"; p_id "P342";
chr1	hg19_knownGene	exon	19018248	19018447	.	+	.	gene_id "XLOC_000344"; transcript_id "5_00000524"; exon_number "5"; gene_name "uc010oct.1"; oId "uc010oct.1"; nearest_ref "uc010oct.1"; class_code "="; tss_id "TSS352"; p_id "P342";
chr1	hg19_knownGene	exon	19027147	19027312	.	+	.	gene_id "XLOC_000344"; transcript_id "5_00000524"; exon_number "6"; gene_name "uc010oct.1"; oId "uc010oct.1"; nearest_ref "uc010oct.1"; class_code "="; tss_id "TSS352"; p_id "P342";
chr1	hg19_knownGene	exon	19029588	19029790	.	+	.	gene_id "XLOC_000344"; transcript_id "5_00000524"; exon_number "7"; gene_name "uc010oct.1"; oId "uc010oct.1"; nearest_ref "uc010oct.1"; class_code "="; tss_id "TSS352"; p_id "P342";
chr1	hg19_knownGene	exon	19062126	19062372	.	+	.	gene_id "XLOC_000344"; transcript_id "5_00000524"; exon_number "8"; gene_name "uc010oct.1"; oId "uc010oct.1"; nearest_ref "uc010oct.1"; class_code "="; tss_id "TSS352"; p_id "P342";
chr1	hg19_knownGene	exon	19071308	19075359	.	+	.	gene_id "XLOC_000344"; transcript_id "5_00000524"; exon_number "9"; gene_name "uc010oct.1"; oId "uc010oct.1"; nearest_ref "uc010oct.1"; class_code "="; tss_id "TSS352"; p_id "P342";
chr1	Cufflinks	exon	19536906	19538435	.	+	.	gene_id "XLOC_000345"; transcript_id "5_00009154"; exon_number "1"; oId "SC4.361.1"; class_code "u";
chr1	Cufflinks	exon	19538507	19540214	.	+	.	gene_id "XLOC_000346"; transcript_id "5_00009155"; exon_number "1"; oId "SC4.362.1"; class_code "u";
chr1	Cufflinks	exon	19550964	19551175	.	+	.	gene_id "XLOC_000347"; transcript_id "5_00013200"; exon_number "1"; gene_name "uc001bbo.2"; oId "upf1_r4.434.1"; nearest_ref "uc001bbo.2"; class_code "i";
chr1	Cufflinks	exon	19559951	19560144	.	+	.	gene_id "XLOC_000348"; transcript_id "5_00013201"; exon_number "1"; gene_name "uc001bbo.2"; oId "upf1_r4.435.1"; nearest_ref "uc001bbo.2"; class_code "i";
chr1	hg19_knownGene	exon	19578075	19578357	.	+	.	gene_id "XLOC_000349"; transcript_id "5_00000527"; exon_number "1"; gene_name "uc001bbs.2"; oId "uc001bbs.2"; nearest_ref "uc001bbs.2"; class_code "="; tss_id "TSS353"; p_id "P344";
chr1	hg19_knownGene	exon	19581276	19581334	.	+	.	gene_id "XLOC_000349"; transcript_id "5_00000527"; exon_number "2"; gene_name "uc001bbs.2"; oId "uc001bbs.2"; nearest_ref "uc001bbs.2"; class_code "="; tss_id "TSS353"; p_id "P344";
chr1	hg19_knownGene	exon	19582442	19582545	.	+	.	gene_id "XLOC_000349"; transcript_id "5_00000527"; exon_number "3"; gene_name "uc001bbs.2"; oId "uc001bbs.2"; nearest_ref "uc001bbs.2"; class_code "="; tss_id "TSS353"; p_id "P344";
chr1	hg19_knownGene	exon	19583558	19583639	.	+	.	gene_id "XLOC_000349"; transcript_id "5_00000527"; exon_number "4"; gene_name "uc001bbs.2"; oId "uc001bbs.2"; nearest_ref "uc001bbs.2"; class_code "="; tss_id "TSS353"; p_id "P344";
chr1	hg19_knownGene	exon	19583948	19584015	.	+	.	gene_id "XLOC_000349"; transcript_id "5_00000527"; exon_number "5"; gene_name "uc001bbs.2"; oId "uc001bbs.2"; nearest_ref "uc001bbs.2"; class_code "="; tss_id "TSS353"; p_id "P344";
chr1	hg19_knownGene	exon	19584327	19584478	.	+	.	gene_id "XLOC_000349"; transcript_id "5_00000527"; exon_number "6"; gene_name "uc001bbs.2"; oId "uc001bbs.2"; nearest_ref "uc001bbs.2"; class_code "="; tss_id "TSS353"; p_id "P344";
chr1	hg19_knownGene	exon	19584971	19585047	.	+	.	gene_id "XLOC_000349"; transcript_id "5_00000527"; exon_number "7"; gene_name "uc001bbs.2"; oId "uc001bbs.2"; nearest_ref "uc001bbs.2"; class_code "="; tss_id "TSS353"; p_id "P344";
chr1	hg19_knownGene	exon	19585175	19586621	.	+	.	gene_id "XLOC_000349"; transcript_id "5_00000527"; exon_number "8"; gene_name "uc001bbs.2"; oId "uc001bbs.2"; nearest_ref "uc001bbs.2"; class_code "="; tss_id "TSS353"; p_id "P344";
chr1	Cufflinks	exon	19588035	19590727	.	+	.	gene_id "XLOC_000350"; transcript_id "5_00000528"; exon_number "1"; gene_name "uc001bbs.2"; oId "upf3.247.1"; nearest_ref "uc001bbs.2"; class_code "p";
chr1	Cufflinks	exon	19591581	19592401	.	+	.	gene_id "XLOC_000351"; transcript_id "5_00009156"; exon_number "1"; oId "SC4.367.1"; class_code "u";
chr1	Cufflinks	exon	19638740	19638852	.	+	.	gene_id "XLOC_000352"; transcript_id "5_00009157"; exon_number "1"; gene_name "uc001bcc.2"; oId "SC4.372.6"; nearest_ref "uc001bcc.2"; class_code "j"; tss_id "TSS354";
chr1	Cufflinks	exon	19639223	19639383	.	+	.	gene_id "XLOC_000352"; transcript_id "5_00009157"; exon_number "2"; gene_name "uc001bcc.2"; oId "SC4.372.6"; nearest_ref "uc001bcc.2"; class_code "j"; tss_id "TSS354";
chr1	Cufflinks	exon	19644094	19644335	.	+	.	gene_id "XLOC_000352"; transcript_id "5_00009157"; exon_number "3"; gene_name "uc001bcc.2"; oId "SC4.372.6"; nearest_ref "uc001bcc.2"; class_code "j"; tss_id "TSS354";
chr1	Cufflinks	exon	19651127	19651256	.	+	.	gene_id "XLOC_000352"; transcript_id "5_00009157"; exon_number "4"; gene_name "uc001bcc.2"; oId "SC4.372.6"; nearest_ref "uc001bcc.2"; class_code "j"; tss_id "TSS354";
chr1	Cufflinks	exon	19652020	19652076	.	+	.	gene_id "XLOC_000352"; transcript_id "5_00009157"; exon_number "5"; gene_name "uc001bcc.2"; oId "SC4.372.6"; nearest_ref "uc001bcc.2"; class_code "j"; tss_id "TSS354";
chr1	Cufflinks	exon	19652739	19652881	.	+	.	gene_id "XLOC_000352"; transcript_id "5_00009157"; exon_number "6"; gene_name "uc001bcc.2"; oId "SC4.372.6"; nearest_ref "uc001bcc.2"; class_code "j"; tss_id "TSS354";
chr1	Cufflinks	exon	19653025	19653117	.	+	.	gene_id "XLOC_000352"; transcript_id "5_00009157"; exon_number "7"; gene_name "uc001bcc.2"; oId "SC4.372.6"; nearest_ref "uc001bcc.2"; class_code "j"; tss_id "TSS354";
chr1	Cufflinks	exon	19653721	19653906	.	+	.	gene_id "XLOC_000352"; transcript_id "5_00009157"; exon_number "8"; gene_name "uc001bcc.2"; oId "SC4.372.6"; nearest_ref "uc001bcc.2"; class_code "j"; tss_id "TSS354";
chr1	Cufflinks	exon	19655066	19655221	.	+	.	gene_id "XLOC_000352"; transcript_id "5_00009157"; exon_number "9"; gene_name "uc001bcc.2"; oId "SC4.372.6"; nearest_ref "uc001bcc.2"; class_code "j"; tss_id "TSS354";
chr1	hg19_knownGene	exon	19638740	19639383	.	+	.	gene_id "XLOC_000352"; transcript_id "5_00000531"; exon_number "1"; gene_name "uc001bca.2"; oId "uc001bca.2"; nearest_ref "uc001bca.2"; class_code "="; tss_id "TSS354"; p_id "P347";
chr1	hg19_knownGene	exon	19644094	19644335	.	+	.	gene_id "XLOC_000352"; transcript_id "5_00000531"; exon_number "2"; gene_name "uc001bca.2"; oId "uc001bca.2"; nearest_ref "uc001bca.2"; class_code "="; tss_id "TSS354"; p_id "P347";
chr1	hg19_knownGene	exon	19651127	19651256	.	+	.	gene_id "XLOC_000352"; transcript_id "5_00000531"; exon_number "3"; gene_name "uc001bca.2"; oId "uc001bca.2"; nearest_ref "uc001bca.2"; class_code "="; tss_id "TSS354"; p_id "P347";
chr1	hg19_knownGene	exon	19651989	19652076	.	+	.	gene_id "XLOC_000352"; transcript_id "5_00000531"; exon_number "4"; gene_name "uc001bca.2"; oId "uc001bca.2"; nearest_ref "uc001bca.2"; class_code "="; tss_id "TSS354"; p_id "P347";
chr1	hg19_knownGene	exon	19652739	19652881	.	+	.	gene_id "XLOC_000352"; transcript_id "5_00000531"; exon_number "5"; gene_name "uc001bca.2"; oId "uc001bca.2"; nearest_ref "uc001bca.2"; class_code "="; tss_id "TSS354"; p_id "P347";
chr1	hg19_knownGene	exon	19653025	19653117	.	+	.	gene_id "XLOC_000352"; transcript_id "5_00000531"; exon_number "6"; gene_name "uc001bca.2"; oId "uc001bca.2"; nearest_ref "uc001bca.2"; class_code "="; tss_id "TSS354"; p_id "P347";
chr1	hg19_knownGene	exon	19653721	19653906	.	+	.	gene_id "XLOC_000352"; transcript_id "5_00000531"; exon_number "7"; gene_name "uc001bca.2"; oId "uc001bca.2"; nearest_ref "uc001bca.2"; class_code "="; tss_id "TSS354"; p_id "P347";
chr1	hg19_knownGene	exon	19655066	19655793	.	+	.	gene_id "XLOC_000352"; transcript_id "5_00000531"; exon_number "8"; gene_name "uc001bca.2"; oId "uc001bca.2"; nearest_ref "uc001bca.2"; class_code "="; tss_id "TSS354"; p_id "P347";
chr1	Cufflinks	exon	19638740	19639383	.	+	.	gene_id "XLOC_000352"; transcript_id "5_00000533"; exon_number "1"; gene_name "uc001bcc.2"; oId "uc001bcc.2_ext"; nearest_ref "uc001bcc.2"; class_code "="; tss_id "TSS354"; p_id "P346";
chr1	Cufflinks	exon	19644094	19644335	.	+	.	gene_id "XLOC_000352"; transcript_id "5_00000533"; exon_number "2"; gene_name "uc001bcc.2"; oId "uc001bcc.2_ext"; nearest_ref "uc001bcc.2"; class_code "="; tss_id "TSS354"; p_id "P346";
chr1	Cufflinks	exon	19651127	19651256	.	+	.	gene_id "XLOC_000352"; transcript_id "5_00000533"; exon_number "3"; gene_name "uc001bcc.2"; oId "uc001bcc.2_ext"; nearest_ref "uc001bcc.2"; class_code "="; tss_id "TSS354"; p_id "P346";
chr1	Cufflinks	exon	19652020	19652076	.	+	.	gene_id "XLOC_000352"; transcript_id "5_00000533"; exon_number "4"; gene_name "uc001bcc.2"; oId "uc001bcc.2_ext"; nearest_ref "uc001bcc.2"; class_code "="; tss_id "TSS354"; p_id "P346";
chr1	Cufflinks	exon	19652739	19652881	.	+	.	gene_id "XLOC_000352"; transcript_id "5_00000533"; exon_number "5"; gene_name "uc001bcc.2"; oId "uc001bcc.2_ext"; nearest_ref "uc001bcc.2"; class_code "="; tss_id "TSS354"; p_id "P346";
chr1	Cufflinks	exon	19653025	19653117	.	+	.	gene_id "XLOC_000352"; transcript_id "5_00000533"; exon_number "6"; gene_name "uc001bcc.2"; oId "uc001bcc.2_ext"; nearest_ref "uc001bcc.2"; class_code "="; tss_id "TSS354"; p_id "P346";
chr1	Cufflinks	exon	19653721	19653906	.	+	.	gene_id "XLOC_000352"; transcript_id "5_00000533"; exon_number "7"; gene_name "uc001bcc.2"; oId "uc001bcc.2_ext"; nearest_ref "uc001bcc.2"; class_code "="; tss_id "TSS354"; p_id "P346";
chr1	Cufflinks	exon	19655066	19655793	.	+	.	gene_id "XLOC_000352"; transcript_id "5_00000533"; exon_number "8"; gene_name "uc001bcc.2"; oId "uc001bcc.2_ext"; nearest_ref "uc001bcc.2"; class_code "="; tss_id "TSS354"; p_id "P346";
chr1	hg19_knownGene	exon	19638740	19638852	.	+	.	gene_id "XLOC_000352"; transcript_id "5_00000532"; exon_number "1"; gene_name "uc001bcb.2"; oId "uc001bcb.2"; nearest_ref "uc001bcb.2"; class_code "="; tss_id "TSS354"; p_id "P346";
chr1	hg19_knownGene	exon	19639223	19639383	.	+	.	gene_id "XLOC_000352"; transcript_id "5_00000532"; exon_number "2"; gene_name "uc001bcb.2"; oId "uc001bcb.2"; nearest_ref "uc001bcb.2"; class_code "="; tss_id "TSS354"; p_id "P346";
chr1	hg19_knownGene	exon	19651127	19651256	.	+	.	gene_id "XLOC_000352"; transcript_id "5_00000532"; exon_number "3"; gene_name "uc001bcb.2"; oId "uc001bcb.2"; nearest_ref "uc001bcb.2"; class_code "="; tss_id "TSS354"; p_id "P346";
chr1	hg19_knownGene	exon	19652020	19652076	.	+	.	gene_id "XLOC_000352"; transcript_id "5_00000532"; exon_number "4"; gene_name "uc001bcb.2"; oId "uc001bcb.2"; nearest_ref "uc001bcb.2"; class_code "="; tss_id "TSS354"; p_id "P346";
chr1	hg19_knownGene	exon	19652739	19652881	.	+	.	gene_id "XLOC_000352"; transcript_id "5_00000532"; exon_number "5"; gene_name "uc001bcb.2"; oId "uc001bcb.2"; nearest_ref "uc001bcb.2"; class_code "="; tss_id "TSS354"; p_id "P346";
chr1	hg19_knownGene	exon	19653025	19653117	.	+	.	gene_id "XLOC_000352"; transcript_id "5_00000532"; exon_number "6"; gene_name "uc001bcb.2"; oId "uc001bcb.2"; nearest_ref "uc001bcb.2"; class_code "="; tss_id "TSS354"; p_id "P346";
chr1	hg19_knownGene	exon	19653721	19653906	.	+	.	gene_id "XLOC_000352"; transcript_id "5_00000532"; exon_number "7"; gene_name "uc001bcb.2"; oId "uc001bcb.2"; nearest_ref "uc001bcb.2"; class_code "="; tss_id "TSS354"; p_id "P346";
chr1	hg19_knownGene	exon	19655066	19655793	.	+	.	gene_id "XLOC_000352"; transcript_id "5_00000532"; exon_number "8"; gene_name "uc001bcb.2"; oId "uc001bcb.2"; nearest_ref "uc001bcb.2"; class_code "="; tss_id "TSS354"; p_id "P346";
chr1	hg19_knownGene	exon	19638740	19638852	.	+	.	gene_id "XLOC_000352"; transcript_id "5_00000530"; exon_number "1"; gene_name "uc001bbz.2"; oId "uc001bbz.2"; nearest_ref "uc001bbz.2"; class_code "="; tss_id "TSS354"; p_id "P345";
chr1	hg19_knownGene	exon	19639223	19639383	.	+	.	gene_id "XLOC_000352"; transcript_id "5_00000530"; exon_number "2"; gene_name "uc001bbz.2"; oId "uc001bbz.2"; nearest_ref "uc001bbz.2"; class_code "="; tss_id "TSS354"; p_id "P345";
chr1	hg19_knownGene	exon	19651127	19651256	.	+	.	gene_id "XLOC_000352"; transcript_id "5_00000530"; exon_number "3"; gene_name "uc001bbz.2"; oId "uc001bbz.2"; nearest_ref "uc001bbz.2"; class_code "="; tss_id "TSS354"; p_id "P345";
chr1	hg19_knownGene	exon	19651989	19652076	.	+	.	gene_id "XLOC_000352"; transcript_id "5_00000530"; exon_number "4"; gene_name "uc001bbz.2"; oId "uc001bbz.2"; nearest_ref "uc001bbz.2"; class_code "="; tss_id "TSS354"; p_id "P345";
chr1	hg19_knownGene	exon	19652739	19652881	.	+	.	gene_id "XLOC_000352"; transcript_id "5_00000530"; exon_number "5"; gene_name "uc001bbz.2"; oId "uc001bbz.2"; nearest_ref "uc001bbz.2"; class_code "="; tss_id "TSS354"; p_id "P345";
chr1	hg19_knownGene	exon	19653025	19653117	.	+	.	gene_id "XLOC_000352"; transcript_id "5_00000530"; exon_number "6"; gene_name "uc001bbz.2"; oId "uc001bbz.2"; nearest_ref "uc001bbz.2"; class_code "="; tss_id "TSS354"; p_id "P345";
chr1	hg19_knownGene	exon	19653721	19653906	.	+	.	gene_id "XLOC_000352"; transcript_id "5_00000530"; exon_number "7"; gene_name "uc001bbz.2"; oId "uc001bbz.2"; nearest_ref "uc001bbz.2"; class_code "="; tss_id "TSS354"; p_id "P345";
chr1	hg19_knownGene	exon	19655066	19655793	.	+	.	gene_id "XLOC_000352"; transcript_id "5_00000530"; exon_number "8"; gene_name "uc001bbz.2"; oId "uc001bbz.2"; nearest_ref "uc001bbz.2"; class_code "="; tss_id "TSS354"; p_id "P345";
chr1	Cufflinks	exon	19638740	19638852	.	+	.	gene_id "XLOC_000352"; transcript_id "5_00000529"; exon_number "1"; gene_name "uc001bby.2"; oId "upf3.259.5"; nearest_ref "uc001bby.2"; class_code "="; tss_id "TSS354"; p_id "P347";
chr1	Cufflinks	exon	19639223	19639383	.	+	.	gene_id "XLOC_000352"; transcript_id "5_00000529"; exon_number "2"; gene_name "uc001bby.2"; oId "upf3.259.5"; nearest_ref "uc001bby.2"; class_code "="; tss_id "TSS354"; p_id "P347";
chr1	Cufflinks	exon	19644094	19644335	.	+	.	gene_id "XLOC_000352"; transcript_id "5_00000529"; exon_number "3"; gene_name "uc001bby.2"; oId "upf3.259.5"; nearest_ref "uc001bby.2"; class_code "="; tss_id "TSS354"; p_id "P347";
chr1	Cufflinks	exon	19651127	19651256	.	+	.	gene_id "XLOC_000352"; transcript_id "5_00000529"; exon_number "4"; gene_name "uc001bby.2"; oId "upf3.259.5"; nearest_ref "uc001bby.2"; class_code "="; tss_id "TSS354"; p_id "P347";
chr1	Cufflinks	exon	19651989	19652076	.	+	.	gene_id "XLOC_000352"; transcript_id "5_00000529"; exon_number "5"; gene_name "uc001bby.2"; oId "upf3.259.5"; nearest_ref "uc001bby.2"; class_code "="; tss_id "TSS354"; p_id "P347";
chr1	Cufflinks	exon	19652739	19652881	.	+	.	gene_id "XLOC_000352"; transcript_id "5_00000529"; exon_number "6"; gene_name "uc001bby.2"; oId "upf3.259.5"; nearest_ref "uc001bby.2"; class_code "="; tss_id "TSS354"; p_id "P347";
chr1	Cufflinks	exon	19653025	19653117	.	+	.	gene_id "XLOC_000352"; transcript_id "5_00000529"; exon_number "7"; gene_name "uc001bby.2"; oId "upf3.259.5"; nearest_ref "uc001bby.2"; class_code "="; tss_id "TSS354"; p_id "P347";
chr1	Cufflinks	exon	19653721	19653906	.	+	.	gene_id "XLOC_000352"; transcript_id "5_00000529"; exon_number "8"; gene_name "uc001bby.2"; oId "upf3.259.5"; nearest_ref "uc001bby.2"; class_code "="; tss_id "TSS354"; p_id "P347";
chr1	Cufflinks	exon	19655066	19660838	.	+	.	gene_id "XLOC_000352"; transcript_id "5_00000529"; exon_number "9"; gene_name "uc001bby.2"; oId "upf3.259.5"; nearest_ref "uc001bby.2"; class_code "="; tss_id "TSS354"; p_id "P347";
chr1	Cufflinks	exon	19660434	19660966	.	+	.	gene_id "XLOC_000352"; transcript_id "5_00009162"; exon_number "1"; oId "SC4.378.1"; class_code ".";
chr1	Cufflinks	exon	19923401	19923603	.	+	.	gene_id "XLOC_000353"; transcript_id "5_00000536"; exon_number "1"; gene_name "uc009vpl.1"; oId "uc009vpl.1_ext"; nearest_ref "uc009vpl.1"; class_code "="; tss_id "TSS356"; p_id "P351";
chr1	Cufflinks	exon	19981505	19981693	.	+	.	gene_id "XLOC_000353"; transcript_id "5_00000536"; exon_number "2"; gene_name "uc009vpl.1"; oId "uc009vpl.1_ext"; nearest_ref "uc009vpl.1"; class_code "="; tss_id "TSS356"; p_id "P351";
chr1	Cufflinks	exon	19981817	19981928	.	+	.	gene_id "XLOC_000353"; transcript_id "5_00000536"; exon_number "3"; gene_name "uc009vpl.1"; oId "uc009vpl.1_ext"; nearest_ref "uc009vpl.1"; class_code "="; tss_id "TSS356"; p_id "P351";
chr1	Cufflinks	exon	19983359	19984945	.	+	.	gene_id "XLOC_000353"; transcript_id "5_00000536"; exon_number "4"; gene_name "uc009vpl.1"; oId "uc009vpl.1_ext"; nearest_ref "uc009vpl.1"; class_code "="; tss_id "TSS356"; p_id "P351";
chr1	Cufflinks	exon	19923440	19923603	.	+	.	gene_id "XLOC_000353"; transcript_id "5_00000534"; exon_number "1"; gene_name "uc001bch.1"; oId "uc001bch.1_ext"; nearest_ref "uc001bch.1"; class_code "="; tss_id "TSS356";
chr1	Cufflinks	exon	19943752	19943830	.	+	.	gene_id "XLOC_000353"; transcript_id "5_00000534"; exon_number "2"; gene_name "uc001bch.1"; oId "uc001bch.1_ext"; nearest_ref "uc001bch.1"; class_code "="; tss_id "TSS356";
chr1	Cufflinks	exon	19948594	19948641	.	+	.	gene_id "XLOC_000353"; transcript_id "5_00000534"; exon_number "3"; gene_name "uc001bch.1"; oId "uc001bch.1_ext"; nearest_ref "uc001bch.1"; class_code "="; tss_id "TSS356";
chr1	Cufflinks	exon	19949968	19950077	.	+	.	gene_id "XLOC_000353"; transcript_id "5_00000534"; exon_number "4"; gene_name "uc001bch.1"; oId "uc001bch.1_ext"; nearest_ref "uc001bch.1"; class_code "="; tss_id "TSS356";
chr1	Cufflinks	exon	19952881	19954804	.	+	.	gene_id "XLOC_000353"; transcript_id "5_00000534"; exon_number "5"; gene_name "uc001bch.1"; oId "uc001bch.1_ext"; nearest_ref "uc001bch.1"; class_code "="; tss_id "TSS356";
chr1	Cufflinks	exon	19923440	19923603	.	+	.	gene_id "XLOC_000353"; transcript_id "5_00011682"; exon_number "1"; gene_name "uc009vpl.1"; oId "upf3.254.4"; nearest_ref "uc009vpl.1"; class_code "j"; tss_id "TSS356";
chr1	Cufflinks	exon	19927281	19927465	.	+	.	gene_id "XLOC_000353"; transcript_id "5_00011682"; exon_number "2"; gene_name "uc009vpl.1"; oId "upf3.254.4"; nearest_ref "uc009vpl.1"; class_code "j"; tss_id "TSS356";
chr1	Cufflinks	exon	19948594	19948641	.	+	.	gene_id "XLOC_000353"; transcript_id "5_00011682"; exon_number "3"; gene_name "uc009vpl.1"; oId "upf3.254.4"; nearest_ref "uc009vpl.1"; class_code "j"; tss_id "TSS356";
chr1	Cufflinks	exon	19949968	19950077	.	+	.	gene_id "XLOC_000353"; transcript_id "5_00011682"; exon_number "4"; gene_name "uc009vpl.1"; oId "upf3.254.4"; nearest_ref "uc009vpl.1"; class_code "j"; tss_id "TSS356";
chr1	Cufflinks	exon	19952881	19955174	.	+	.	gene_id "XLOC_000353"; transcript_id "5_00011682"; exon_number "5"; gene_name "uc009vpl.1"; oId "upf3.254.4"; nearest_ref "uc009vpl.1"; class_code "j"; tss_id "TSS356";
chr1	Cufflinks	exon	19923440	19923603	.	+	.	gene_id "XLOC_000353"; transcript_id "5_00000535"; exon_number "1"; gene_name "uc001bci.1"; oId "uc001bci.1_ext"; nearest_ref "uc001bci.1"; class_code "="; tss_id "TSS356"; p_id "P350";
chr1	Cufflinks	exon	19948594	19948641	.	+	.	gene_id "XLOC_000353"; transcript_id "5_00000535"; exon_number "2"; gene_name "uc001bci.1"; oId "uc001bci.1_ext"; nearest_ref "uc001bci.1"; class_code "="; tss_id "TSS356"; p_id "P350";
chr1	Cufflinks	exon	19949968	19950077	.	+	.	gene_id "XLOC_000353"; transcript_id "5_00000535"; exon_number "3"; gene_name "uc001bci.1"; oId "uc001bci.1_ext"; nearest_ref "uc001bci.1"; class_code "="; tss_id "TSS356"; p_id "P350";
chr1	Cufflinks	exon	19952881	19955174	.	+	.	gene_id "XLOC_000353"; transcript_id "5_00000535"; exon_number "4"; gene_name "uc001bci.1"; oId "uc001bci.1_ext"; nearest_ref "uc001bci.1"; class_code "="; tss_id "TSS356"; p_id "P350";
chr1	hg19_knownGene	exon	19969726	19969891	.	+	.	gene_id "XLOC_000353"; transcript_id "5_00000539"; exon_number "1"; gene_name "uc001bcj.1"; oId "uc001bcj.1"; nearest_ref "uc001bcj.1"; class_code "="; tss_id "TSS357"; p_id "P348";
chr1	hg19_knownGene	exon	19981505	19981693	.	+	.	gene_id "XLOC_000353"; transcript_id "5_00000539"; exon_number "2"; gene_name "uc001bcj.1"; oId "uc001bcj.1"; nearest_ref "uc001bcj.1"; class_code "="; tss_id "TSS357"; p_id "P348";
chr1	hg19_knownGene	exon	19981817	19981928	.	+	.	gene_id "XLOC_000353"; transcript_id "5_00000539"; exon_number "3"; gene_name "uc001bcj.1"; oId "uc001bcj.1"; nearest_ref "uc001bcj.1"; class_code "="; tss_id "TSS357"; p_id "P348";
chr1	hg19_knownGene	exon	19983359	19984945	.	+	.	gene_id "XLOC_000353"; transcript_id "5_00000539"; exon_number "4"; gene_name "uc001bcj.1"; oId "uc001bcj.1"; nearest_ref "uc001bcj.1"; class_code "="; tss_id "TSS357"; p_id "P348";
chr1	hg19_knownGene	exon	19970249	19970448	.	+	.	gene_id "XLOC_000353"; transcript_id "5_00000540"; exon_number "1"; gene_name "uc009vpm.1"; oId "uc009vpm.1"; nearest_ref "uc009vpm.1"; class_code "="; tss_id "TSS358"; p_id "P351";
chr1	hg19_knownGene	exon	19981505	19981693	.	+	.	gene_id "XLOC_000353"; transcript_id "5_00000540"; exon_number "2"; gene_name "uc009vpm.1"; oId "uc009vpm.1"; nearest_ref "uc009vpm.1"; class_code "="; tss_id "TSS358"; p_id "P351";
chr1	hg19_knownGene	exon	19981817	19981928	.	+	.	gene_id "XLOC_000353"; transcript_id "5_00000540"; exon_number "3"; gene_name "uc009vpm.1"; oId "uc009vpm.1"; nearest_ref "uc009vpm.1"; class_code "="; tss_id "TSS358"; p_id "P351";
chr1	hg19_knownGene	exon	19983359	19984945	.	+	.	gene_id "XLOC_000353"; transcript_id "5_00000540"; exon_number "4"; gene_name "uc009vpm.1"; oId "uc009vpm.1"; nearest_ref "uc009vpm.1"; class_code "="; tss_id "TSS358"; p_id "P351";
chr1	hg19_knownGene	exon	19970808	19970940	.	+	.	gene_id "XLOC_000353"; transcript_id "5_00000541"; exon_number "1"; gene_name "uc001bck.1"; oId "uc001bck.1"; nearest_ref "uc001bck.1"; class_code "="; tss_id "TSS359"; p_id "P349";
chr1	hg19_knownGene	exon	19981505	19981693	.	+	.	gene_id "XLOC_000353"; transcript_id "5_00000541"; exon_number "2"; gene_name "uc001bck.1"; oId "uc001bck.1"; nearest_ref "uc001bck.1"; class_code "="; tss_id "TSS359"; p_id "P349";
chr1	hg19_knownGene	exon	19981817	19981928	.	+	.	gene_id "XLOC_000353"; transcript_id "5_00000541"; exon_number "3"; gene_name "uc001bck.1"; oId "uc001bck.1"; nearest_ref "uc001bck.1"; class_code "="; tss_id "TSS359"; p_id "P349";
chr1	hg19_knownGene	exon	19983359	19984945	.	+	.	gene_id "XLOC_000353"; transcript_id "5_00000541"; exon_number "4"; gene_name "uc001bck.1"; oId "uc001bck.1"; nearest_ref "uc001bck.1"; class_code "="; tss_id "TSS359"; p_id "P349";
chr1	Cufflinks	exon	19934572	19935073	.	+	.	gene_id "XLOC_000354"; transcript_id "5_00000537"; exon_number "1"; gene_name "uc009vpl.1"; oId "SC4.407.1"; nearest_ref "uc009vpl.1"; class_code "i";
chr1	Cufflinks	exon	19955257	19956314	.	+	.	gene_id "XLOC_000355"; transcript_id "5_00011683"; exon_number "1"; gene_name "uc009vpl.1"; oId "upf3.256.1"; nearest_ref "uc009vpl.1"; class_code "i";
chr1	Cufflinks	exon	19991747	19992960	.	+	.	gene_id "XLOC_000356"; transcript_id "5_00000542"; exon_number "1"; gene_name "uc001bcl.2"; oId "uc001bcl.2_ext"; nearest_ref "uc001bcl.2"; class_code "="; tss_id "TSS360"; p_id "P352";
chr1	Cufflinks	exon	20005060	20005218	.	+	.	gene_id "XLOC_000356"; transcript_id "5_00000542"; exon_number "2"; gene_name "uc001bcl.2"; oId "uc001bcl.2_ext"; nearest_ref "uc001bcl.2"; class_code "="; tss_id "TSS360"; p_id "P352";
chr1	Cufflinks	exon	20005412	20006054	.	+	.	gene_id "XLOC_000356"; transcript_id "5_00000542"; exon_number "3"; gene_name "uc001bcl.2"; oId "uc001bcl.2_ext"; nearest_ref "uc001bcl.2"; class_code "="; tss_id "TSS360"; p_id "P352";
chr1	Cufflinks	exon	20006386	20007108	.	+	.	gene_id "XLOC_000357"; transcript_id "5_00013204"; exon_number "1"; gene_name "uc001bcl.2"; oId "upf1_r4.421.1"; nearest_ref "uc001bcl.2"; class_code "p";
chr1	Cufflinks	exon	20208888	20209227	.	+	.	gene_id "XLOC_000358"; transcript_id "5_00011685"; exon_number "1"; gene_name "uc001bcs.3"; oId "upf3.uc001bcs.3.3"; nearest_ref "uc001bcs.3"; class_code "j"; tss_id "TSS361";
chr1	Cufflinks	exon	20216878	20217026	.	+	.	gene_id "XLOC_000358"; transcript_id "5_00011685"; exon_number "2"; gene_name "uc001bcs.3"; oId "upf3.uc001bcs.3.3"; nearest_ref "uc001bcs.3"; class_code "j"; tss_id "TSS361";
chr1	Cufflinks	exon	20224033	20224155	.	+	.	gene_id "XLOC_000358"; transcript_id "5_00011685"; exon_number "3"; gene_name "uc001bcs.3"; oId "upf3.uc001bcs.3.3"; nearest_ref "uc001bcs.3"; class_code "j"; tss_id "TSS361";
chr1	Cufflinks	exon	20230760	20230891	.	+	.	gene_id "XLOC_000358"; transcript_id "5_00011685"; exon_number "4"; gene_name "uc001bcs.3"; oId "upf3.uc001bcs.3.3"; nearest_ref "uc001bcs.3"; class_code "j"; tss_id "TSS361";
chr1	Cufflinks	exon	20231384	20231480	.	+	.	gene_id "XLOC_000358"; transcript_id "5_00011685"; exon_number "5"; gene_name "uc001bcs.3"; oId "upf3.uc001bcs.3.3"; nearest_ref "uc001bcs.3"; class_code "j"; tss_id "TSS361";
chr1	Cufflinks	exon	20232925	20233109	.	+	.	gene_id "XLOC_000358"; transcript_id "5_00011685"; exon_number "6"; gene_name "uc001bcs.3"; oId "upf3.uc001bcs.3.3"; nearest_ref "uc001bcs.3"; class_code "j"; tss_id "TSS361";
chr1	Cufflinks	exon	20234063	20239429	.	+	.	gene_id "XLOC_000358"; transcript_id "5_00011685"; exon_number "7"; gene_name "uc001bcs.3"; oId "upf3.uc001bcs.3.3"; nearest_ref "uc001bcs.3"; class_code "j"; tss_id "TSS361";
chr1	Cufflinks	exon	20208888	20209227	.	+	.	gene_id "XLOC_000358"; transcript_id "5_00011684"; exon_number "1"; gene_name "uc001bcs.3"; oId "upf3.uc001bcs.3.2"; nearest_ref "uc001bcs.3"; class_code "j"; tss_id "TSS361";
chr1	Cufflinks	exon	20216878	20217026	.	+	.	gene_id "XLOC_000358"; transcript_id "5_00011684"; exon_number "2"; gene_name "uc001bcs.3"; oId "upf3.uc001bcs.3.2"; nearest_ref "uc001bcs.3"; class_code "j"; tss_id "TSS361";
chr1	Cufflinks	exon	20218578	20218806	.	+	.	gene_id "XLOC_000358"; transcript_id "5_00011684"; exon_number "3"; gene_name "uc001bcs.3"; oId "upf3.uc001bcs.3.2"; nearest_ref "uc001bcs.3"; class_code "j"; tss_id "TSS361";
chr1	Cufflinks	exon	20220861	20220973	.	+	.	gene_id "XLOC_000358"; transcript_id "5_00011684"; exon_number "4"; gene_name "uc001bcs.3"; oId "upf3.uc001bcs.3.2"; nearest_ref "uc001bcs.3"; class_code "j"; tss_id "TSS361";
chr1	Cufflinks	exon	20224033	20224155	.	+	.	gene_id "XLOC_000358"; transcript_id "5_00011684"; exon_number "5"; gene_name "uc001bcs.3"; oId "upf3.uc001bcs.3.2"; nearest_ref "uc001bcs.3"; class_code "j"; tss_id "TSS361";
chr1	Cufflinks	exon	20230760	20230891	.	+	.	gene_id "XLOC_000358"; transcript_id "5_00011684"; exon_number "6"; gene_name "uc001bcs.3"; oId "upf3.uc001bcs.3.2"; nearest_ref "uc001bcs.3"; class_code "j"; tss_id "TSS361";
chr1	Cufflinks	exon	20231384	20231480	.	+	.	gene_id "XLOC_000358"; transcript_id "5_00011684"; exon_number "7"; gene_name "uc001bcs.3"; oId "upf3.uc001bcs.3.2"; nearest_ref "uc001bcs.3"; class_code "j"; tss_id "TSS361";
chr1	Cufflinks	exon	20232925	20233109	.	+	.	gene_id "XLOC_000358"; transcript_id "5_00011684"; exon_number "8"; gene_name "uc001bcs.3"; oId "upf3.uc001bcs.3.2"; nearest_ref "uc001bcs.3"; class_code "j"; tss_id "TSS361";
chr1	Cufflinks	exon	20234063	20239429	.	+	.	gene_id "XLOC_000358"; transcript_id "5_00011684"; exon_number "9"; gene_name "uc001bcs.3"; oId "upf3.uc001bcs.3.2"; nearest_ref "uc001bcs.3"; class_code "j"; tss_id "TSS361";
chr1	hg19_knownGene	exon	20208888	20209227	.	+	.	gene_id "XLOC_000358"; transcript_id "5_00000543"; exon_number "1"; gene_name "uc001bcs.3"; oId "uc001bcs.3"; nearest_ref "uc001bcs.3"; class_code "="; tss_id "TSS361"; p_id "P353";
chr1	hg19_knownGene	exon	20216878	20217026	.	+	.	gene_id "XLOC_000358"; transcript_id "5_00000543"; exon_number "2"; gene_name "uc001bcs.3"; oId "uc001bcs.3"; nearest_ref "uc001bcs.3"; class_code "="; tss_id "TSS361"; p_id "P353";
chr1	hg19_knownGene	exon	20220861	20220973	.	+	.	gene_id "XLOC_000358"; transcript_id "5_00000543"; exon_number "3"; gene_name "uc001bcs.3"; oId "uc001bcs.3"; nearest_ref "uc001bcs.3"; class_code "="; tss_id "TSS361"; p_id "P353";
chr1	hg19_knownGene	exon	20224033	20224155	.	+	.	gene_id "XLOC_000358"; transcript_id "5_00000543"; exon_number "4"; gene_name "uc001bcs.3"; oId "uc001bcs.3"; nearest_ref "uc001bcs.3"; class_code "="; tss_id "TSS361"; p_id "P353";
chr1	hg19_knownGene	exon	20230760	20230891	.	+	.	gene_id "XLOC_000358"; transcript_id "5_00000543"; exon_number "5"; gene_name "uc001bcs.3"; oId "uc001bcs.3"; nearest_ref "uc001bcs.3"; class_code "="; tss_id "TSS361"; p_id "P353";
chr1	hg19_knownGene	exon	20231384	20231480	.	+	.	gene_id "XLOC_000358"; transcript_id "5_00000543"; exon_number "6"; gene_name "uc001bcs.3"; oId "uc001bcs.3"; nearest_ref "uc001bcs.3"; class_code "="; tss_id "TSS361"; p_id "P353";
chr1	hg19_knownGene	exon	20232925	20233109	.	+	.	gene_id "XLOC_000358"; transcript_id "5_00000543"; exon_number "7"; gene_name "uc001bcs.3"; oId "uc001bcs.3"; nearest_ref "uc001bcs.3"; class_code "="; tss_id "TSS361"; p_id "P353";
chr1	hg19_knownGene	exon	20234063	20239429	.	+	.	gene_id "XLOC_000358"; transcript_id "5_00000543"; exon_number "8"; gene_name "uc001bcs.3"; oId "uc001bcs.3"; nearest_ref "uc001bcs.3"; class_code "="; tss_id "TSS361"; p_id "P353";
chr1	Cufflinks	exon	20232807	20233109	.	+	.	gene_id "XLOC_000358"; transcript_id "5_00009165"; exon_number "1"; gene_name "uc001bcs.3"; oId "SC4.uc001bcs.3.3"; nearest_ref "uc001bcs.3"; class_code "c"; tss_id "TSS363";
chr1	Cufflinks	exon	20234063	20239429	.	+	.	gene_id "XLOC_000358"; transcript_id "5_00009165"; exon_number "2"; gene_name "uc001bcs.3"; oId "SC4.uc001bcs.3.3"; nearest_ref "uc001bcs.3"; class_code "c"; tss_id "TSS363";
chr1	Cufflinks	exon	20233814	20239436	.	+	.	gene_id "XLOC_000358"; transcript_id "5_00000544"; exon_number "1"; gene_name "uc001bcs.3"; oId "SC3.uc001bcs.3.2"; nearest_ref "uc001bcs.3"; class_code "e";
chr1	hg19_knownGene	exon	20354672	20355202	.	+	.	gene_id "XLOC_000359"; transcript_id "5_00000546"; exon_number "1"; gene_name "uc001bcx.2"; oId "uc001bcx.2"; nearest_ref "uc001bcx.2"; class_code "="; tss_id "TSS364"; p_id "P355";
chr1	hg19_knownGene	exon	20372595	20372634	.	+	.	gene_id "XLOC_000359"; transcript_id "5_00000546"; exon_number "2"; gene_name "uc001bcx.2"; oId "uc001bcx.2"; nearest_ref "uc001bcx.2"; class_code "="; tss_id "TSS364"; p_id "P355";
chr1	hg19_knownGene	exon	20381285	20381332	.	+	.	gene_id "XLOC_000359"; transcript_id "5_00000546"; exon_number "3"; gene_name "uc001bcx.2"; oId "uc001bcx.2"; nearest_ref "uc001bcx.2"; class_code "="; tss_id "TSS364"; p_id "P355";
chr1	hg19_knownGene	exon	20386125	20386185	.	+	.	gene_id "XLOC_000359"; transcript_id "5_00000546"; exon_number "4"; gene_name "uc001bcx.2"; oId "uc001bcx.2"; nearest_ref "uc001bcx.2"; class_code "="; tss_id "TSS364"; p_id "P355";
chr1	hg19_knownGene	exon	20392517	20392622	.	+	.	gene_id "XLOC_000359"; transcript_id "5_00000546"; exon_number "5"; gene_name "uc001bcx.2"; oId "uc001bcx.2"; nearest_ref "uc001bcx.2"; class_code "="; tss_id "TSS364"; p_id "P355";
chr1	hg19_knownGene	exon	20395366	20395525	.	+	.	gene_id "XLOC_000359"; transcript_id "5_00000546"; exon_number "6"; gene_name "uc001bcx.2"; oId "uc001bcx.2"; nearest_ref "uc001bcx.2"; class_code "="; tss_id "TSS364"; p_id "P355";
chr1	hg19_knownGene	exon	20411314	20411363	.	+	.	gene_id "XLOC_000359"; transcript_id "5_00000546"; exon_number "7"; gene_name "uc001bcx.2"; oId "uc001bcx.2"; nearest_ref "uc001bcx.2"; class_code "="; tss_id "TSS364"; p_id "P355";
chr1	hg19_knownGene	exon	20412576	20412720	.	+	.	gene_id "XLOC_000359"; transcript_id "5_00000546"; exon_number "8"; gene_name "uc001bcx.2"; oId "uc001bcx.2"; nearest_ref "uc001bcx.2"; class_code "="; tss_id "TSS364"; p_id "P355";
chr1	hg19_knownGene	exon	20416282	20416388	.	+	.	gene_id "XLOC_000359"; transcript_id "5_00000546"; exon_number "9"; gene_name "uc001bcx.2"; oId "uc001bcx.2"; nearest_ref "uc001bcx.2"; class_code "="; tss_id "TSS364"; p_id "P355";
chr1	hg19_knownGene	exon	20417061	20418393	.	+	.	gene_id "XLOC_000359"; transcript_id "5_00000546"; exon_number "10"; gene_name "uc001bcx.2"; oId "uc001bcx.2"; nearest_ref "uc001bcx.2"; class_code "="; tss_id "TSS364"; p_id "P355";
chr1	hg19_knownGene	exon	20354672	20355202	.	+	.	gene_id "XLOC_000359"; transcript_id "5_00000545"; exon_number "1"; gene_name "uc001bcw.2"; oId "uc001bcw.2"; nearest_ref "uc001bcw.2"; class_code "="; tss_id "TSS364";
chr1	hg19_knownGene	exon	20386125	20386185	.	+	.	gene_id "XLOC_000359"; transcript_id "5_00000545"; exon_number "2"; gene_name "uc001bcw.2"; oId "uc001bcw.2"; nearest_ref "uc001bcw.2"; class_code "="; tss_id "TSS364";
chr1	hg19_knownGene	exon	20395366	20395525	.	+	.	gene_id "XLOC_000359"; transcript_id "5_00000545"; exon_number "3"; gene_name "uc001bcw.2"; oId "uc001bcw.2"; nearest_ref "uc001bcw.2"; class_code "="; tss_id "TSS364";
chr1	hg19_knownGene	exon	20396787	20396958	.	+	.	gene_id "XLOC_000359"; transcript_id "5_00000545"; exon_number "4"; gene_name "uc001bcw.2"; oId "uc001bcw.2"; nearest_ref "uc001bcw.2"; class_code "="; tss_id "TSS364";
chr1	hg19_knownGene	exon	20397338	20397437	.	+	.	gene_id "XLOC_000359"; transcript_id "5_00000545"; exon_number "5"; gene_name "uc001bcw.2"; oId "uc001bcw.2"; nearest_ref "uc001bcw.2"; class_code "="; tss_id "TSS364";
chr1	hg19_knownGene	exon	20411314	20411363	.	+	.	gene_id "XLOC_000359"; transcript_id "5_00000545"; exon_number "6"; gene_name "uc001bcw.2"; oId "uc001bcw.2"; nearest_ref "uc001bcw.2"; class_code "="; tss_id "TSS364";
chr1	hg19_knownGene	exon	20412576	20412720	.	+	.	gene_id "XLOC_000359"; transcript_id "5_00000545"; exon_number "7"; gene_name "uc001bcw.2"; oId "uc001bcw.2"; nearest_ref "uc001bcw.2"; class_code "="; tss_id "TSS364";
chr1	hg19_knownGene	exon	20415318	20415394	.	+	.	gene_id "XLOC_000359"; transcript_id "5_00000545"; exon_number "8"; gene_name "uc001bcw.2"; oId "uc001bcw.2"; nearest_ref "uc001bcw.2"; class_code "="; tss_id "TSS364";
chr1	hg19_knownGene	exon	20416225	20416388	.	+	.	gene_id "XLOC_000359"; transcript_id "5_00000545"; exon_number "9"; gene_name "uc001bcw.2"; oId "uc001bcw.2"; nearest_ref "uc001bcw.2"; class_code "="; tss_id "TSS364";
chr1	hg19_knownGene	exon	20417061	20418393	.	+	.	gene_id "XLOC_000359"; transcript_id "5_00000545"; exon_number "10"; gene_name "uc001bcw.2"; oId "uc001bcw.2"; nearest_ref "uc001bcw.2"; class_code "="; tss_id "TSS364";
chr1	hg19_knownGene	exon	20396701	20396958	.	+	.	gene_id "XLOC_000359"; transcript_id "5_00000547"; exon_number "1"; gene_name "uc001bcy.2"; oId "uc001bcy.2"; nearest_ref "uc001bcy.2"; class_code "="; tss_id "TSS365"; p_id "P354";
chr1	hg19_knownGene	exon	20411314	20411363	.	+	.	gene_id "XLOC_000359"; transcript_id "5_00000547"; exon_number "2"; gene_name "uc001bcy.2"; oId "uc001bcy.2"; nearest_ref "uc001bcy.2"; class_code "="; tss_id "TSS365"; p_id "P354";
chr1	hg19_knownGene	exon	20412576	20412720	.	+	.	gene_id "XLOC_000359"; transcript_id "5_00000547"; exon_number "3"; gene_name "uc001bcy.2"; oId "uc001bcy.2"; nearest_ref "uc001bcy.2"; class_code "="; tss_id "TSS365"; p_id "P354";
chr1	hg19_knownGene	exon	20416282	20416388	.	+	.	gene_id "XLOC_000359"; transcript_id "5_00000547"; exon_number "4"; gene_name "uc001bcy.2"; oId "uc001bcy.2"; nearest_ref "uc001bcy.2"; class_code "="; tss_id "TSS365"; p_id "P354";
chr1	hg19_knownGene	exon	20417061	20418393	.	+	.	gene_id "XLOC_000359"; transcript_id "5_00000547"; exon_number "5"; gene_name "uc001bcy.2"; oId "uc001bcy.2"; nearest_ref "uc001bcy.2"; class_code "="; tss_id "TSS365"; p_id "P354";
chr1	hg19_knownGene	exon	20465823	20466036	.	+	.	gene_id "XLOC_000360"; transcript_id "5_00000548"; exon_number "1"; gene_name "uc009vpp.1"; oId "uc009vpp.1"; nearest_ref "uc009vpp.1"; class_code "="; tss_id "TSS366"; p_id "P356";
chr1	hg19_knownGene	exon	20466659	20466711	.	+	.	gene_id "XLOC_000360"; transcript_id "5_00000548"; exon_number "2"; gene_name "uc009vpp.1"; oId "uc009vpp.1"; nearest_ref "uc009vpp.1"; class_code "="; tss_id "TSS366"; p_id "P356";
chr1	hg19_knownGene	exon	20469939	20470083	.	+	.	gene_id "XLOC_000360"; transcript_id "5_00000548"; exon_number "3"; gene_name "uc009vpp.1"; oId "uc009vpp.1"; nearest_ref "uc009vpp.1"; class_code "="; tss_id "TSS366"; p_id "P356";
chr1	hg19_knownGene	exon	20471073	20471182	.	+	.	gene_id "XLOC_000360"; transcript_id "5_00000548"; exon_number "4"; gene_name "uc009vpp.1"; oId "uc009vpp.1"; nearest_ref "uc009vpp.1"; class_code "="; tss_id "TSS366"; p_id "P356";
chr1	hg19_knownGene	exon	20474683	20476879	.	+	.	gene_id "XLOC_000360"; transcript_id "5_00000548"; exon_number "5"; gene_name "uc009vpp.1"; oId "uc009vpp.1"; nearest_ref "uc009vpp.1"; class_code "="; tss_id "TSS366"; p_id "P356";
chr1	hg19_knownGene	exon	20512578	20512646	.	+	.	gene_id "XLOC_000361"; transcript_id "5_00000549"; exon_number "1"; gene_name "uc001bdb.2"; oId "uc001bdb.2"; nearest_ref "uc001bdb.2"; class_code "="; tss_id "TSS367"; p_id "P357";
chr1	hg19_knownGene	exon	20517040	20519941	.	+	.	gene_id "XLOC_000361"; transcript_id "5_00000549"; exon_number "2"; gene_name "uc001bdb.2"; oId "uc001bdb.2"; nearest_ref "uc001bdb.2"; class_code "="; tss_id "TSS367"; p_id "P357";
chr1	hg19_knownGene	exon	20617412	20617581	.	+	.	gene_id "XLOC_000362"; transcript_id "5_00000550"; exon_number "1"; gene_name "uc001bdd.2"; oId "uc001bdd.2"; nearest_ref "uc001bdd.2"; class_code "="; tss_id "TSS368"; p_id "P361";
chr1	hg19_knownGene	exon	20637069	20637233	.	+	.	gene_id "XLOC_000362"; transcript_id "5_00000550"; exon_number "2"; gene_name "uc001bdd.2"; oId "uc001bdd.2"; nearest_ref "uc001bdd.2"; class_code "="; tss_id "TSS368"; p_id "P361";
chr1	hg19_knownGene	exon	20639329	20639481	.	+	.	gene_id "XLOC_000362"; transcript_id "5_00000550"; exon_number "3"; gene_name "uc001bdd.2"; oId "uc001bdd.2"; nearest_ref "uc001bdd.2"; class_code "="; tss_id "TSS368"; p_id "P361";
chr1	hg19_knownGene	exon	20640815	20641085	.	+	.	gene_id "XLOC_000362"; transcript_id "5_00000550"; exon_number "4"; gene_name "uc001bdd.2"; oId "uc001bdd.2"; nearest_ref "uc001bdd.2"; class_code "="; tss_id "TSS368"; p_id "P361";
chr1	hg19_knownGene	exon	20644023	20644168	.	+	.	gene_id "XLOC_000362"; transcript_id "5_00000550"; exon_number "5"; gene_name "uc001bdd.2"; oId "uc001bdd.2"; nearest_ref "uc001bdd.2"; class_code "="; tss_id "TSS368"; p_id "P361";
chr1	hg19_knownGene	exon	20644917	20645214	.	+	.	gene_id "XLOC_000362"; transcript_id "5_00000550"; exon_number "6"; gene_name "uc001bdd.2"; oId "uc001bdd.2"; nearest_ref "uc001bdd.2"; class_code "="; tss_id "TSS368"; p_id "P361";
chr1	hg19_knownGene	exon	20645875	20645999	.	+	.	gene_id "XLOC_000362"; transcript_id "5_00000550"; exon_number "7"; gene_name "uc001bdd.2"; oId "uc001bdd.2"; nearest_ref "uc001bdd.2"; class_code "="; tss_id "TSS368"; p_id "P361";
chr1	hg19_knownGene	exon	20649849	20650025	.	+	.	gene_id "XLOC_000362"; transcript_id "5_00000550"; exon_number "8"; gene_name "uc001bdd.2"; oId "uc001bdd.2"; nearest_ref "uc001bdd.2"; class_code "="; tss_id "TSS368"; p_id "P361";
chr1	hg19_knownGene	exon	20654383	20654493	.	+	.	gene_id "XLOC_000362"; transcript_id "5_00000550"; exon_number "9"; gene_name "uc001bdd.2"; oId "uc001bdd.2"; nearest_ref "uc001bdd.2"; class_code "="; tss_id "TSS368"; p_id "P361";
chr1	hg19_knownGene	exon	20656673	20656875	.	+	.	gene_id "XLOC_000362"; transcript_id "5_00000550"; exon_number "10"; gene_name "uc001bdd.2"; oId "uc001bdd.2"; nearest_ref "uc001bdd.2"; class_code "="; tss_id "TSS368"; p_id "P361";
chr1	hg19_knownGene	exon	20657362	20657476	.	+	.	gene_id "XLOC_000362"; transcript_id "5_00000550"; exon_number "11"; gene_name "uc001bdd.2"; oId "uc001bdd.2"; nearest_ref "uc001bdd.2"; class_code "="; tss_id "TSS368"; p_id "P361";
chr1	hg19_knownGene	exon	20659259	20659444	.	+	.	gene_id "XLOC_000362"; transcript_id "5_00000550"; exon_number "12"; gene_name "uc001bdd.2"; oId "uc001bdd.2"; nearest_ref "uc001bdd.2"; class_code "="; tss_id "TSS368"; p_id "P361";
chr1	hg19_knownGene	exon	20662796	20662979	.	+	.	gene_id "XLOC_000362"; transcript_id "5_00000550"; exon_number "13"; gene_name "uc001bdd.2"; oId "uc001bdd.2"; nearest_ref "uc001bdd.2"; class_code "="; tss_id "TSS368"; p_id "P361";
chr1	hg19_knownGene	exon	20664139	20664329	.	+	.	gene_id "XLOC_000362"; transcript_id "5_00000550"; exon_number "14"; gene_name "uc001bdd.2"; oId "uc001bdd.2"; nearest_ref "uc001bdd.2"; class_code "="; tss_id "TSS368"; p_id "P361";
chr1	hg19_knownGene	exon	20664468	20665715	.	+	.	gene_id "XLOC_000362"; transcript_id "5_00000550"; exon_number "15"; gene_name "uc001bdd.2"; oId "uc001bdd.2"; nearest_ref "uc001bdd.2"; class_code "="; tss_id "TSS368"; p_id "P361";
chr1	hg19_knownGene	exon	20617412	20617581	.	+	.	gene_id "XLOC_000362"; transcript_id "5_00000552"; exon_number "1"; gene_name "uc010odc.1"; oId "uc010odc.1"; nearest_ref "uc010odc.1"; class_code "="; tss_id "TSS368"; p_id "P360";
chr1	hg19_knownGene	exon	20637069	20637233	.	+	.	gene_id "XLOC_000362"; transcript_id "5_00000552"; exon_number "2"; gene_name "uc010odc.1"; oId "uc010odc.1"; nearest_ref "uc010odc.1"; class_code "="; tss_id "TSS368"; p_id "P360";
chr1	hg19_knownGene	exon	20639329	20639481	.	+	.	gene_id "XLOC_000362"; transcript_id "5_00000552"; exon_number "3"; gene_name "uc010odc.1"; oId "uc010odc.1"; nearest_ref "uc010odc.1"; class_code "="; tss_id "TSS368"; p_id "P360";
chr1	hg19_knownGene	exon	20640871	20641085	.	+	.	gene_id "XLOC_000362"; transcript_id "5_00000552"; exon_number "4"; gene_name "uc010odc.1"; oId "uc010odc.1"; nearest_ref "uc010odc.1"; class_code "="; tss_id "TSS368"; p_id "P360";
chr1	hg19_knownGene	exon	20644023	20644168	.	+	.	gene_id "XLOC_000362"; transcript_id "5_00000552"; exon_number "5"; gene_name "uc010odc.1"; oId "uc010odc.1"; nearest_ref "uc010odc.1"; class_code "="; tss_id "TSS368"; p_id "P360";
chr1	hg19_knownGene	exon	20645083	20645214	.	+	.	gene_id "XLOC_000362"; transcript_id "5_00000552"; exon_number "6"; gene_name "uc010odc.1"; oId "uc010odc.1"; nearest_ref "uc010odc.1"; class_code "="; tss_id "TSS368"; p_id "P360";
chr1	hg19_knownGene	exon	20645875	20645999	.	+	.	gene_id "XLOC_000362"; transcript_id "5_00000552"; exon_number "7"; gene_name "uc010odc.1"; oId "uc010odc.1"; nearest_ref "uc010odc.1"; class_code "="; tss_id "TSS368"; p_id "P360";
chr1	hg19_knownGene	exon	20649849	20650025	.	+	.	gene_id "XLOC_000362"; transcript_id "5_00000552"; exon_number "8"; gene_name "uc010odc.1"; oId "uc010odc.1"; nearest_ref "uc010odc.1"; class_code "="; tss_id "TSS368"; p_id "P360";
chr1	hg19_knownGene	exon	20654383	20654493	.	+	.	gene_id "XLOC_000362"; transcript_id "5_00000552"; exon_number "9"; gene_name "uc010odc.1"; oId "uc010odc.1"; nearest_ref "uc010odc.1"; class_code "="; tss_id "TSS368"; p_id "P360";
chr1	hg19_knownGene	exon	20656673	20656875	.	+	.	gene_id "XLOC_000362"; transcript_id "5_00000552"; exon_number "10"; gene_name "uc010odc.1"; oId "uc010odc.1"; nearest_ref "uc010odc.1"; class_code "="; tss_id "TSS368"; p_id "P360";
chr1	hg19_knownGene	exon	20657362	20657476	.	+	.	gene_id "XLOC_000362"; transcript_id "5_00000552"; exon_number "11"; gene_name "uc010odc.1"; oId "uc010odc.1"; nearest_ref "uc010odc.1"; class_code "="; tss_id "TSS368"; p_id "P360";
chr1	hg19_knownGene	exon	20659259	20659444	.	+	.	gene_id "XLOC_000362"; transcript_id "5_00000552"; exon_number "12"; gene_name "uc010odc.1"; oId "uc010odc.1"; nearest_ref "uc010odc.1"; class_code "="; tss_id "TSS368"; p_id "P360";
chr1	hg19_knownGene	exon	20662796	20662979	.	+	.	gene_id "XLOC_000362"; transcript_id "5_00000552"; exon_number "13"; gene_name "uc010odc.1"; oId "uc010odc.1"; nearest_ref "uc010odc.1"; class_code "="; tss_id "TSS368"; p_id "P360";
chr1	hg19_knownGene	exon	20664139	20664329	.	+	.	gene_id "XLOC_000362"; transcript_id "5_00000552"; exon_number "14"; gene_name "uc010odc.1"; oId "uc010odc.1"; nearest_ref "uc010odc.1"; class_code "="; tss_id "TSS368"; p_id "P360";
chr1	hg19_knownGene	exon	20668925	20669102	.	+	.	gene_id "XLOC_000362"; transcript_id "5_00000552"; exon_number "15"; gene_name "uc010odc.1"; oId "uc010odc.1"; nearest_ref "uc010odc.1"; class_code "="; tss_id "TSS368"; p_id "P360";
chr1	hg19_knownGene	exon	20669572	20669886	.	+	.	gene_id "XLOC_000362"; transcript_id "5_00000552"; exon_number "16"; gene_name "uc010odc.1"; oId "uc010odc.1"; nearest_ref "uc010odc.1"; class_code "="; tss_id "TSS368"; p_id "P360";
chr1	hg19_knownGene	exon	20671949	20672086	.	+	.	gene_id "XLOC_000362"; transcript_id "5_00000552"; exon_number "17"; gene_name "uc010odc.1"; oId "uc010odc.1"; nearest_ref "uc010odc.1"; class_code "="; tss_id "TSS368"; p_id "P360";
chr1	hg19_knownGene	exon	20674738	20674851	.	+	.	gene_id "XLOC_000362"; transcript_id "5_00000552"; exon_number "18"; gene_name "uc010odc.1"; oId "uc010odc.1"; nearest_ref "uc010odc.1"; class_code "="; tss_id "TSS368"; p_id "P360";
chr1	hg19_knownGene	exon	20676649	20676723	.	+	.	gene_id "XLOC_000362"; transcript_id "5_00000552"; exon_number "19"; gene_name "uc010odc.1"; oId "uc010odc.1"; nearest_ref "uc010odc.1"; class_code "="; tss_id "TSS368"; p_id "P360";
chr1	hg19_knownGene	exon	20677350	20677419	.	+	.	gene_id "XLOC_000362"; transcript_id "5_00000552"; exon_number "20"; gene_name "uc010odc.1"; oId "uc010odc.1"; nearest_ref "uc010odc.1"; class_code "="; tss_id "TSS368"; p_id "P360";
chr1	hg19_knownGene	exon	20678548	20678665	.	+	.	gene_id "XLOC_000362"; transcript_id "5_00000552"; exon_number "21"; gene_name "uc010odc.1"; oId "uc010odc.1"; nearest_ref "uc010odc.1"; class_code "="; tss_id "TSS368"; p_id "P360";
chr1	hg19_knownGene	exon	20680250	20681387	.	+	.	gene_id "XLOC_000362"; transcript_id "5_00000552"; exon_number "22"; gene_name "uc010odc.1"; oId "uc010odc.1"; nearest_ref "uc010odc.1"; class_code "="; tss_id "TSS368"; p_id "P360";
chr1	hg19_knownGene	exon	20617412	20617581	.	+	.	gene_id "XLOC_000362"; transcript_id "5_00000551"; exon_number "1"; gene_name "uc009vps.2"; oId "uc009vps.2"; nearest_ref "uc009vps.2"; class_code "="; tss_id "TSS368"; p_id "P359";
chr1	hg19_knownGene	exon	20637069	20637233	.	+	.	gene_id "XLOC_000362"; transcript_id "5_00000551"; exon_number "2"; gene_name "uc009vps.2"; oId "uc009vps.2"; nearest_ref "uc009vps.2"; class_code "="; tss_id "TSS368"; p_id "P359";
chr1	hg19_knownGene	exon	20639329	20639481	.	+	.	gene_id "XLOC_000362"; transcript_id "5_00000551"; exon_number "3"; gene_name "uc009vps.2"; oId "uc009vps.2"; nearest_ref "uc009vps.2"; class_code "="; tss_id "TSS368"; p_id "P359";
chr1	hg19_knownGene	exon	20640815	20641085	.	+	.	gene_id "XLOC_000362"; transcript_id "5_00000551"; exon_number "4"; gene_name "uc009vps.2"; oId "uc009vps.2"; nearest_ref "uc009vps.2"; class_code "="; tss_id "TSS368"; p_id "P359";
chr1	hg19_knownGene	exon	20644023	20644168	.	+	.	gene_id "XLOC_000362"; transcript_id "5_00000551"; exon_number "5"; gene_name "uc009vps.2"; oId "uc009vps.2"; nearest_ref "uc009vps.2"; class_code "="; tss_id "TSS368"; p_id "P359";
chr1	hg19_knownGene	exon	20645083	20645214	.	+	.	gene_id "XLOC_000362"; transcript_id "5_00000551"; exon_number "6"; gene_name "uc009vps.2"; oId "uc009vps.2"; nearest_ref "uc009vps.2"; class_code "="; tss_id "TSS368"; p_id "P359";
chr1	hg19_knownGene	exon	20645875	20645999	.	+	.	gene_id "XLOC_000362"; transcript_id "5_00000551"; exon_number "7"; gene_name "uc009vps.2"; oId "uc009vps.2"; nearest_ref "uc009vps.2"; class_code "="; tss_id "TSS368"; p_id "P359";
chr1	hg19_knownGene	exon	20649849	20650025	.	+	.	gene_id "XLOC_000362"; transcript_id "5_00000551"; exon_number "8"; gene_name "uc009vps.2"; oId "uc009vps.2"; nearest_ref "uc009vps.2"; class_code "="; tss_id "TSS368"; p_id "P359";
chr1	hg19_knownGene	exon	20654383	20654493	.	+	.	gene_id "XLOC_000362"; transcript_id "5_00000551"; exon_number "9"; gene_name "uc009vps.2"; oId "uc009vps.2"; nearest_ref "uc009vps.2"; class_code "="; tss_id "TSS368"; p_id "P359";
chr1	hg19_knownGene	exon	20656673	20656875	.	+	.	gene_id "XLOC_000362"; transcript_id "5_00000551"; exon_number "10"; gene_name "uc009vps.2"; oId "uc009vps.2"; nearest_ref "uc009vps.2"; class_code "="; tss_id "TSS368"; p_id "P359";
chr1	hg19_knownGene	exon	20657362	20657476	.	+	.	gene_id "XLOC_000362"; transcript_id "5_00000551"; exon_number "11"; gene_name "uc009vps.2"; oId "uc009vps.2"; nearest_ref "uc009vps.2"; class_code "="; tss_id "TSS368"; p_id "P359";
chr1	hg19_knownGene	exon	20659259	20659444	.	+	.	gene_id "XLOC_000362"; transcript_id "5_00000551"; exon_number "12"; gene_name "uc009vps.2"; oId "uc009vps.2"; nearest_ref "uc009vps.2"; class_code "="; tss_id "TSS368"; p_id "P359";
chr1	hg19_knownGene	exon	20662796	20662979	.	+	.	gene_id "XLOC_000362"; transcript_id "5_00000551"; exon_number "13"; gene_name "uc009vps.2"; oId "uc009vps.2"; nearest_ref "uc009vps.2"; class_code "="; tss_id "TSS368"; p_id "P359";
chr1	hg19_knownGene	exon	20664139	20664329	.	+	.	gene_id "XLOC_000362"; transcript_id "5_00000551"; exon_number "14"; gene_name "uc009vps.2"; oId "uc009vps.2"; nearest_ref "uc009vps.2"; class_code "="; tss_id "TSS368"; p_id "P359";
chr1	hg19_knownGene	exon	20668925	20669102	.	+	.	gene_id "XLOC_000362"; transcript_id "5_00000551"; exon_number "15"; gene_name "uc009vps.2"; oId "uc009vps.2"; nearest_ref "uc009vps.2"; class_code "="; tss_id "TSS368"; p_id "P359";
chr1	hg19_knownGene	exon	20669572	20669886	.	+	.	gene_id "XLOC_000362"; transcript_id "5_00000551"; exon_number "16"; gene_name "uc009vps.2"; oId "uc009vps.2"; nearest_ref "uc009vps.2"; class_code "="; tss_id "TSS368"; p_id "P359";
chr1	hg19_knownGene	exon	20671949	20672086	.	+	.	gene_id "XLOC_000362"; transcript_id "5_00000551"; exon_number "17"; gene_name "uc009vps.2"; oId "uc009vps.2"; nearest_ref "uc009vps.2"; class_code "="; tss_id "TSS368"; p_id "P359";
chr1	hg19_knownGene	exon	20674738	20674851	.	+	.	gene_id "XLOC_000362"; transcript_id "5_00000551"; exon_number "18"; gene_name "uc009vps.2"; oId "uc009vps.2"; nearest_ref "uc009vps.2"; class_code "="; tss_id "TSS368"; p_id "P359";
chr1	hg19_knownGene	exon	20676649	20676723	.	+	.	gene_id "XLOC_000362"; transcript_id "5_00000551"; exon_number "19"; gene_name "uc009vps.2"; oId "uc009vps.2"; nearest_ref "uc009vps.2"; class_code "="; tss_id "TSS368"; p_id "P359";
chr1	hg19_knownGene	exon	20677350	20677419	.	+	.	gene_id "XLOC_000362"; transcript_id "5_00000551"; exon_number "20"; gene_name "uc009vps.2"; oId "uc009vps.2"; nearest_ref "uc009vps.2"; class_code "="; tss_id "TSS368"; p_id "P359";
chr1	hg19_knownGene	exon	20678548	20678665	.	+	.	gene_id "XLOC_000362"; transcript_id "5_00000551"; exon_number "21"; gene_name "uc009vps.2"; oId "uc009vps.2"; nearest_ref "uc009vps.2"; class_code "="; tss_id "TSS368"; p_id "P359";
chr1	hg19_knownGene	exon	20680250	20681387	.	+	.	gene_id "XLOC_000362"; transcript_id "5_00000551"; exon_number "22"; gene_name "uc009vps.2"; oId "uc009vps.2"; nearest_ref "uc009vps.2"; class_code "="; tss_id "TSS368"; p_id "P359";
chr1	hg19_knownGene	exon	20659259	20659444	.	+	.	gene_id "XLOC_000362"; transcript_id "5_00000554"; exon_number "1"; gene_name "uc009vpt.2"; oId "uc009vpt.2"; nearest_ref "uc009vpt.2"; class_code "="; tss_id "TSS369"; p_id "P358";
chr1	hg19_knownGene	exon	20662796	20662979	.	+	.	gene_id "XLOC_000362"; transcript_id "5_00000554"; exon_number "2"; gene_name "uc009vpt.2"; oId "uc009vpt.2"; nearest_ref "uc009vpt.2"; class_code "="; tss_id "TSS369"; p_id "P358";
chr1	hg19_knownGene	exon	20664139	20664329	.	+	.	gene_id "XLOC_000362"; transcript_id "5_00000554"; exon_number "3"; gene_name "uc009vpt.2"; oId "uc009vpt.2"; nearest_ref "uc009vpt.2"; class_code "="; tss_id "TSS369"; p_id "P358";
chr1	hg19_knownGene	exon	20668925	20669102	.	+	.	gene_id "XLOC_000362"; transcript_id "5_00000554"; exon_number "4"; gene_name "uc009vpt.2"; oId "uc009vpt.2"; nearest_ref "uc009vpt.2"; class_code "="; tss_id "TSS369"; p_id "P358";
chr1	hg19_knownGene	exon	20669572	20669886	.	+	.	gene_id "XLOC_000362"; transcript_id "5_00000554"; exon_number "5"; gene_name "uc009vpt.2"; oId "uc009vpt.2"; nearest_ref "uc009vpt.2"; class_code "="; tss_id "TSS369"; p_id "P358";
chr1	hg19_knownGene	exon	20671949	20672086	.	+	.	gene_id "XLOC_000362"; transcript_id "5_00000554"; exon_number "6"; gene_name "uc009vpt.2"; oId "uc009vpt.2"; nearest_ref "uc009vpt.2"; class_code "="; tss_id "TSS369"; p_id "P358";
chr1	hg19_knownGene	exon	20674738	20674851	.	+	.	gene_id "XLOC_000362"; transcript_id "5_00000554"; exon_number "7"; gene_name "uc009vpt.2"; oId "uc009vpt.2"; nearest_ref "uc009vpt.2"; class_code "="; tss_id "TSS369"; p_id "P358";
chr1	hg19_knownGene	exon	20677350	20677419	.	+	.	gene_id "XLOC_000362"; transcript_id "5_00000554"; exon_number "8"; gene_name "uc009vpt.2"; oId "uc009vpt.2"; nearest_ref "uc009vpt.2"; class_code "="; tss_id "TSS369"; p_id "P358";
chr1	hg19_knownGene	exon	20678548	20678665	.	+	.	gene_id "XLOC_000362"; transcript_id "5_00000554"; exon_number "9"; gene_name "uc009vpt.2"; oId "uc009vpt.2"; nearest_ref "uc009vpt.2"; class_code "="; tss_id "TSS369"; p_id "P358";
chr1	hg19_knownGene	exon	20680250	20681387	.	+	.	gene_id "XLOC_000362"; transcript_id "5_00000554"; exon_number "10"; gene_name "uc009vpt.2"; oId "uc009vpt.2"; nearest_ref "uc009vpt.2"; class_code "="; tss_id "TSS369"; p_id "P358";
chr1	hg19_knownGene	exon	20659259	20659444	.	+	.	gene_id "XLOC_000362"; transcript_id "5_00000553"; exon_number "1"; gene_name "uc001bde.3"; oId "uc001bde.3"; nearest_ref "uc001bde.3"; class_code "="; tss_id "TSS369";
chr1	hg19_knownGene	exon	20662796	20662979	.	+	.	gene_id "XLOC_000362"; transcript_id "5_00000553"; exon_number "2"; gene_name "uc001bde.3"; oId "uc001bde.3"; nearest_ref "uc001bde.3"; class_code "="; tss_id "TSS369";
chr1	hg19_knownGene	exon	20664139	20664329	.	+	.	gene_id "XLOC_000362"; transcript_id "5_00000553"; exon_number "3"; gene_name "uc001bde.3"; oId "uc001bde.3"; nearest_ref "uc001bde.3"; class_code "="; tss_id "TSS369";
chr1	hg19_knownGene	exon	20668925	20669102	.	+	.	gene_id "XLOC_000362"; transcript_id "5_00000553"; exon_number "4"; gene_name "uc001bde.3"; oId "uc001bde.3"; nearest_ref "uc001bde.3"; class_code "="; tss_id "TSS369";
chr1	hg19_knownGene	exon	20669572	20669886	.	+	.	gene_id "XLOC_000362"; transcript_id "5_00000553"; exon_number "5"; gene_name "uc001bde.3"; oId "uc001bde.3"; nearest_ref "uc001bde.3"; class_code "="; tss_id "TSS369";
chr1	hg19_knownGene	exon	20671949	20672086	.	+	.	gene_id "XLOC_000362"; transcript_id "5_00000553"; exon_number "6"; gene_name "uc001bde.3"; oId "uc001bde.3"; nearest_ref "uc001bde.3"; class_code "="; tss_id "TSS369";
chr1	hg19_knownGene	exon	20674738	20674851	.	+	.	gene_id "XLOC_000362"; transcript_id "5_00000553"; exon_number "7"; gene_name "uc001bde.3"; oId "uc001bde.3"; nearest_ref "uc001bde.3"; class_code "="; tss_id "TSS369";
chr1	hg19_knownGene	exon	20675591	20675791	.	+	.	gene_id "XLOC_000362"; transcript_id "5_00000553"; exon_number "8"; gene_name "uc001bde.3"; oId "uc001bde.3"; nearest_ref "uc001bde.3"; class_code "="; tss_id "TSS369";
chr1	hg19_knownGene	exon	20676649	20676723	.	+	.	gene_id "XLOC_000362"; transcript_id "5_00000553"; exon_number "9"; gene_name "uc001bde.3"; oId "uc001bde.3"; nearest_ref "uc001bde.3"; class_code "="; tss_id "TSS369";
chr1	hg19_knownGene	exon	20677350	20677419	.	+	.	gene_id "XLOC_000362"; transcript_id "5_00000553"; exon_number "10"; gene_name "uc001bde.3"; oId "uc001bde.3"; nearest_ref "uc001bde.3"; class_code "="; tss_id "TSS369";
chr1	hg19_knownGene	exon	20678548	20678665	.	+	.	gene_id "XLOC_000362"; transcript_id "5_00000553"; exon_number "11"; gene_name "uc001bde.3"; oId "uc001bde.3"; nearest_ref "uc001bde.3"; class_code "="; tss_id "TSS369";
chr1	hg19_knownGene	exon	20680250	20681387	.	+	.	gene_id "XLOC_000362"; transcript_id "5_00000553"; exon_number "12"; gene_name "uc001bde.3"; oId "uc001bde.3"; nearest_ref "uc001bde.3"; class_code "="; tss_id "TSS369";
chr1	hg19_knownGene	exon	20878932	20881512	.	+	.	gene_id "XLOC_000363"; transcript_id "5_00000555"; exon_number "1"; gene_name "uc001bdj.2"; oId "uc001bdj.2"; nearest_ref "uc001bdj.2"; class_code "="; p_id "P362";
chr1	Cufflinks	exon	20915391	20915776	.	+	.	gene_id "XLOC_000364"; transcript_id "5_00000558"; exon_number "1"; gene_name "uc009vpv.2"; oId "uc009vpv.2_ext"; nearest_ref "uc009vpv.2"; class_code "="; tss_id "TSS370";
chr1	Cufflinks	exon	20944945	20945398	.	+	.	gene_id "XLOC_000364"; transcript_id "5_00000558"; exon_number "2"; gene_name "uc009vpv.2"; oId "uc009vpv.2_ext"; nearest_ref "uc009vpv.2"; class_code "="; tss_id "TSS370";
chr1	Cufflinks	exon	20915391	20915776	.	+	.	gene_id "XLOC_000364"; transcript_id "5_00000557"; exon_number "1"; gene_name "uc001bdl.2"; oId "uc001bdl.2_ext"; nearest_ref "uc001bdl.2"; class_code "="; tss_id "TSS370";
chr1	Cufflinks	exon	20920090	20920210	.	+	.	gene_id "XLOC_000364"; transcript_id "5_00000557"; exon_number "2"; gene_name "uc001bdl.2"; oId "uc001bdl.2_ext"; nearest_ref "uc001bdl.2"; class_code "="; tss_id "TSS370";
chr1	Cufflinks	exon	20931421	20931532	.	+	.	gene_id "XLOC_000364"; transcript_id "5_00000557"; exon_number "3"; gene_name "uc001bdl.2"; oId "uc001bdl.2_ext"; nearest_ref "uc001bdl.2"; class_code "="; tss_id "TSS370";
chr1	Cufflinks	exon	20940335	20940392	.	+	.	gene_id "XLOC_000364"; transcript_id "5_00000557"; exon_number "4"; gene_name "uc001bdl.2"; oId "uc001bdl.2_ext"; nearest_ref "uc001bdl.2"; class_code "="; tss_id "TSS370";
chr1	Cufflinks	exon	20944945	20945398	.	+	.	gene_id "XLOC_000364"; transcript_id "5_00000557"; exon_number "5"; gene_name "uc001bdl.2"; oId "uc001bdl.2_ext"; nearest_ref "uc001bdl.2"; class_code "="; tss_id "TSS370";
chr1	Cufflinks	exon	20915391	20915776	.	+	.	gene_id "XLOC_000364"; transcript_id "5_00000556"; exon_number "1"; gene_name "uc001bdk.2"; oId "uc001bdk.2_ext"; nearest_ref "uc001bdk.2"; class_code "="; tss_id "TSS370"; p_id "P363";
chr1	Cufflinks	exon	20931421	20931532	.	+	.	gene_id "XLOC_000364"; transcript_id "5_00000556"; exon_number "2"; gene_name "uc001bdk.2"; oId "uc001bdk.2_ext"; nearest_ref "uc001bdk.2"; class_code "="; tss_id "TSS370"; p_id "P363";
chr1	Cufflinks	exon	20940335	20940392	.	+	.	gene_id "XLOC_000364"; transcript_id "5_00000556"; exon_number "3"; gene_name "uc001bdk.2"; oId "uc001bdk.2_ext"; nearest_ref "uc001bdk.2"; class_code "="; tss_id "TSS370"; p_id "P363";
chr1	Cufflinks	exon	20944945	20945398	.	+	.	gene_id "XLOC_000364"; transcript_id "5_00000556"; exon_number "4"; gene_name "uc001bdk.2"; oId "uc001bdk.2_ext"; nearest_ref "uc001bdk.2"; class_code "="; tss_id "TSS370"; p_id "P363";
chr1	hg19_knownGene	exon	20959948	20960428	.	+	.	gene_id "XLOC_000365"; transcript_id "5_00000559"; exon_number "1"; gene_name "uc001bdm.2"; oId "uc001bdm.2"; nearest_ref "uc001bdm.2"; class_code "="; tss_id "TSS371"; p_id "P365";
chr1	hg19_knownGene	exon	20964335	20964622	.	+	.	gene_id "XLOC_000365"; transcript_id "5_00000559"; exon_number "2"; gene_name "uc001bdm.2"; oId "uc001bdm.2"; nearest_ref "uc001bdm.2"; class_code "="; tss_id "TSS371"; p_id "P365";
chr1	hg19_knownGene	exon	20966385	20966485	.	+	.	gene_id "XLOC_000365"; transcript_id "5_00000559"; exon_number "3"; gene_name "uc001bdm.2"; oId "uc001bdm.2"; nearest_ref "uc001bdm.2"; class_code "="; tss_id "TSS371"; p_id "P365";
chr1	hg19_knownGene	exon	20970983	20971165	.	+	.	gene_id "XLOC_000365"; transcript_id "5_00000559"; exon_number "4"; gene_name "uc001bdm.2"; oId "uc001bdm.2"; nearest_ref "uc001bdm.2"; class_code "="; tss_id "TSS371"; p_id "P365";
chr1	hg19_knownGene	exon	20972053	20972216	.	+	.	gene_id "XLOC_000365"; transcript_id "5_00000559"; exon_number "5"; gene_name "uc001bdm.2"; oId "uc001bdm.2"; nearest_ref "uc001bdm.2"; class_code "="; tss_id "TSS371"; p_id "P365";
chr1	hg19_knownGene	exon	20974998	20975125	.	+	.	gene_id "XLOC_000365"; transcript_id "5_00000559"; exon_number "6"; gene_name "uc001bdm.2"; oId "uc001bdm.2"; nearest_ref "uc001bdm.2"; class_code "="; tss_id "TSS371"; p_id "P365";
chr1	hg19_knownGene	exon	20975488	20975724	.	+	.	gene_id "XLOC_000365"; transcript_id "5_00000559"; exon_number "7"; gene_name "uc001bdm.2"; oId "uc001bdm.2"; nearest_ref "uc001bdm.2"; class_code "="; tss_id "TSS371"; p_id "P365";
chr1	hg19_knownGene	exon	20976927	20978003	.	+	.	gene_id "XLOC_000365"; transcript_id "5_00000559"; exon_number "8"; gene_name "uc001bdm.2"; oId "uc001bdm.2"; nearest_ref "uc001bdm.2"; class_code "="; tss_id "TSS371"; p_id "P365";
chr1	hg19_knownGene	exon	20972001	20972216	.	+	.	gene_id "XLOC_000365"; transcript_id "5_00000560"; exon_number "1"; gene_name "uc001bdn.2"; oId "uc001bdn.2"; nearest_ref "uc001bdn.2"; class_code "="; tss_id "TSS372"; p_id "P364";
chr1	hg19_knownGene	exon	20974998	20975125	.	+	.	gene_id "XLOC_000365"; transcript_id "5_00000560"; exon_number "2"; gene_name "uc001bdn.2"; oId "uc001bdn.2"; nearest_ref "uc001bdn.2"; class_code "="; tss_id "TSS372"; p_id "P364";
chr1	hg19_knownGene	exon	20975488	20975724	.	+	.	gene_id "XLOC_000365"; transcript_id "5_00000560"; exon_number "3"; gene_name "uc001bdn.2"; oId "uc001bdn.2"; nearest_ref "uc001bdn.2"; class_code "="; tss_id "TSS372"; p_id "P364";
chr1	hg19_knownGene	exon	20976927	20978003	.	+	.	gene_id "XLOC_000365"; transcript_id "5_00000560"; exon_number "4"; gene_name "uc001bdn.2"; oId "uc001bdn.2"; nearest_ref "uc001bdn.2"; class_code "="; tss_id "TSS372"; p_id "P364";
chr1	Cufflinks	exon	21028583	21028771	.	+	.	gene_id "XLOC_000367"; transcript_id "5_00013207"; exon_number "1"; gene_name "uc001bdr.3"; oId "upf1_r4.455.1"; nearest_ref "uc001bdr.3"; class_code "i";
chr1	Cufflinks	exon	21032088	21032307	.	+	.	gene_id "XLOC_000368"; transcript_id "5_00013208"; exon_number "1"; gene_name "uc001bdr.3"; oId "upf1_r4.456.1"; nearest_ref "uc001bdr.3"; class_code "i";
chr1	Cufflinks	exon	21503652	21504198	.	+	.	gene_id "XLOC_000369"; transcript_id "5_00009167"; exon_number "1"; oId "SC4.414.1"; class_code "u";
chr1	Cufflinks	exon	21506997	21507984	.	+	.	gene_id "XLOC_000370"; transcript_id "5_00013209"; exon_number "1"; oId "upf1_r4.459.1"; class_code "u";
chr1	Cufflinks	exon	21508831	21509248	.	+	.	gene_id "XLOC_000371"; transcript_id "5_00013210"; exon_number "1"; oId "upf1_r4.460.1"; class_code "u";
chr1	Cufflinks	exon	21511024	21511469	.	+	.	gene_id "XLOC_000372"; transcript_id "5_00013211"; exon_number "1"; oId "upf1_r4.461.1"; class_code "u";
chr1	Cufflinks	exon	21514154	21514869	.	+	.	gene_id "XLOC_000373"; transcript_id "5_00013212"; exon_number "1"; oId "upf1_r4.462.1"; class_code "u";
chr1	hg19_knownGene	exon	21619783	21620236	.	+	.	gene_id "XLOC_000374"; transcript_id "5_00000561"; exon_number "1"; gene_name "uc001beo.1"; oId "uc001beo.1"; nearest_ref "uc001beo.1"; class_code "="; tss_id "TSS374";
chr1	hg19_knownGene	exon	21620427	21620703	.	+	.	gene_id "XLOC_000374"; transcript_id "5_00000561"; exon_number "2"; gene_name "uc001beo.1"; oId "uc001beo.1"; nearest_ref "uc001beo.1"; class_code "="; tss_id "TSS374";
chr1	hg19_knownGene	exon	21624520	21626225	.	+	.	gene_id "XLOC_000374"; transcript_id "5_00000561"; exon_number "3"; gene_name "uc001beo.1"; oId "uc001beo.1"; nearest_ref "uc001beo.1"; class_code "="; tss_id "TSS374";
chr1	Cufflinks	exon	21673327	21673536	.	+	.	gene_id "XLOC_000375"; transcript_id "5_00009168"; exon_number "1"; oId "SC4.416.1"; class_code "u";
chr1	Cufflinks	exon	21724484	21724786	.	+	.	gene_id "XLOC_000376"; transcript_id "5_00000562"; exon_number "1"; oId "SC4.417.1"; class_code ".";
chr1	Cufflinks	exon	21744770	21744821	.	+	.	gene_id "XLOC_000377"; transcript_id "5_00009169"; exon_number "1"; oId "SC4.418.1"; class_code "u"; tss_id "TSS375";
chr1	Cufflinks	exon	21746322	21746570	.	+	.	gene_id "XLOC_000377"; transcript_id "5_00009169"; exon_number "2"; oId "SC4.418.1"; class_code "u"; tss_id "TSS375";
chr1	Cufflinks	exon	21745798	21746373	.	+	.	gene_id "XLOC_000377"; transcript_id "5_00013214"; exon_number "1"; oId "upf1_r4.465.1"; class_code "u";
chr1	Cufflinks	exon	21754885	21755751	.	+	.	gene_id "XLOC_000378"; transcript_id "5_00000563"; exon_number "1"; oId "SC4.419.1"; class_code ".";
chr1	hg19_knownGene	exon	21761833	21761887	.	+	.	gene_id "XLOC_000379"; transcript_id "5_00000564"; exon_number "1"; gene_name "uc001beq.1"; oId "uc001beq.1"; nearest_ref "uc001beq.1"; class_code "="; tss_id "TSS376";
chr1	hg19_knownGene	exon	21762560	21762609	.	+	.	gene_id "XLOC_000379"; transcript_id "5_00000564"; exon_number "2"; gene_name "uc001beq.1"; oId "uc001beq.1"; nearest_ref "uc001beq.1"; class_code "="; tss_id "TSS376";
chr1	Cufflinks	exon	21766630	21766841	.	+	.	gene_id "XLOC_000380"; transcript_id "5_00009170"; exon_number "1"; gene_name "uc010odm.1"; oId "SC4.420.5"; nearest_ref "uc010odm.1"; class_code "j"; tss_id "TSS377";
chr1	Cufflinks	exon	21771441	21771712	.	+	.	gene_id "XLOC_000380"; transcript_id "5_00009170"; exon_number "2"; gene_name "uc010odm.1"; oId "SC4.420.5"; nearest_ref "uc010odm.1"; class_code "j"; tss_id "TSS377";
chr1	Cufflinks	exon	21792228	21792310	.	+	.	gene_id "XLOC_000380"; transcript_id "5_00009170"; exon_number "3"; gene_name "uc010odm.1"; oId "SC4.420.5"; nearest_ref "uc010odm.1"; class_code "j"; tss_id "TSS377";
chr1	Cufflinks	exon	21792580	21792649	.	+	.	gene_id "XLOC_000380"; transcript_id "5_00009170"; exon_number "4"; gene_name "uc010odm.1"; oId "SC4.420.5"; nearest_ref "uc010odm.1"; class_code "j"; tss_id "TSS377";
chr1	Cufflinks	exon	21793675	21793802	.	+	.	gene_id "XLOC_000380"; transcript_id "5_00009170"; exon_number "5"; gene_name "uc010odm.1"; oId "SC4.420.5"; nearest_ref "uc010odm.1"; class_code "j"; tss_id "TSS377";
chr1	Cufflinks	exon	21794934	21795078	.	+	.	gene_id "XLOC_000380"; transcript_id "5_00009170"; exon_number "6"; gene_name "uc010odm.1"; oId "SC4.420.5"; nearest_ref "uc010odm.1"; class_code "j"; tss_id "TSS377";
chr1	Cufflinks	exon	21795181	21795390	.	+	.	gene_id "XLOC_000380"; transcript_id "5_00009170"; exon_number "7"; gene_name "uc010odm.1"; oId "SC4.420.5"; nearest_ref "uc010odm.1"; class_code "j"; tss_id "TSS377";
chr1	Cufflinks	exon	21797125	21797227	.	+	.	gene_id "XLOC_000380"; transcript_id "5_00009170"; exon_number "8"; gene_name "uc010odm.1"; oId "SC4.420.5"; nearest_ref "uc010odm.1"; class_code "j"; tss_id "TSS377";
chr1	Cufflinks	exon	21798062	21798276	.	+	.	gene_id "XLOC_000380"; transcript_id "5_00009170"; exon_number "9"; gene_name "uc010odm.1"; oId "SC4.420.5"; nearest_ref "uc010odm.1"; class_code "j"; tss_id "TSS377";
chr1	Cufflinks	exon	21799336	21799408	.	+	.	gene_id "XLOC_000380"; transcript_id "5_00009170"; exon_number "10"; gene_name "uc010odm.1"; oId "SC4.420.5"; nearest_ref "uc010odm.1"; class_code "j"; tss_id "TSS377";
chr1	Cufflinks	exon	21799873	21800078	.	+	.	gene_id "XLOC_000380"; transcript_id "5_00009170"; exon_number "11"; gene_name "uc010odm.1"; oId "SC4.420.5"; nearest_ref "uc010odm.1"; class_code "j"; tss_id "TSS377";
chr1	Cufflinks	exon	21801393	21801444	.	+	.	gene_id "XLOC_000380"; transcript_id "5_00009170"; exon_number "12"; gene_name "uc010odm.1"; oId "SC4.420.5"; nearest_ref "uc010odm.1"; class_code "j"; tss_id "TSS377";
chr1	Cufflinks	exon	21804637	21804800	.	+	.	gene_id "XLOC_000380"; transcript_id "5_00009170"; exon_number "13"; gene_name "uc010odm.1"; oId "SC4.420.5"; nearest_ref "uc010odm.1"; class_code "j"; tss_id "TSS377";
chr1	Cufflinks	exon	21805842	21805893	.	+	.	gene_id "XLOC_000380"; transcript_id "5_00009170"; exon_number "14"; gene_name "uc010odm.1"; oId "SC4.420.5"; nearest_ref "uc010odm.1"; class_code "j"; tss_id "TSS377";
chr1	Cufflinks	exon	21806544	21806716	.	+	.	gene_id "XLOC_000380"; transcript_id "5_00009170"; exon_number "15"; gene_name "uc010odm.1"; oId "SC4.420.5"; nearest_ref "uc010odm.1"; class_code "j"; tss_id "TSS377";
chr1	Cufflinks	exon	21807423	21807474	.	+	.	gene_id "XLOC_000380"; transcript_id "5_00009170"; exon_number "16"; gene_name "uc010odm.1"; oId "SC4.420.5"; nearest_ref "uc010odm.1"; class_code "j"; tss_id "TSS377";
chr1	Cufflinks	exon	21808090	21808262	.	+	.	gene_id "XLOC_000380"; transcript_id "5_00009170"; exon_number "17"; gene_name "uc010odm.1"; oId "SC4.420.5"; nearest_ref "uc010odm.1"; class_code "j"; tss_id "TSS377";
chr1	Cufflinks	exon	21808977	21809028	.	+	.	gene_id "XLOC_000380"; transcript_id "5_00009170"; exon_number "18"; gene_name "uc010odm.1"; oId "SC4.420.5"; nearest_ref "uc010odm.1"; class_code "j"; tss_id "TSS377";
chr1	Cufflinks	exon	21809636	21811392	.	+	.	gene_id "XLOC_000380"; transcript_id "5_00009170"; exon_number "19"; gene_name "uc010odm.1"; oId "SC4.420.5"; nearest_ref "uc010odm.1"; class_code "j"; tss_id "TSS377";
chr1	hg19_knownGene	exon	21766631	21766841	.	+	.	gene_id "XLOC_000380"; transcript_id "5_00000567"; exon_number "1"; gene_name "uc001bes.2"; oId "uc001bes.2"; nearest_ref "uc001bes.2"; class_code "="; tss_id "TSS377"; p_id "P366";
chr1	hg19_knownGene	exon	21771441	21771712	.	+	.	gene_id "XLOC_000380"; transcript_id "5_00000567"; exon_number "2"; gene_name "uc001bes.2"; oId "uc001bes.2"; nearest_ref "uc001bes.2"; class_code "="; tss_id "TSS377"; p_id "P366";
chr1	hg19_knownGene	exon	21792580	21792649	.	+	.	gene_id "XLOC_000380"; transcript_id "5_00000567"; exon_number "3"; gene_name "uc001bes.2"; oId "uc001bes.2"; nearest_ref "uc001bes.2"; class_code "="; tss_id "TSS377"; p_id "P366";
chr1	hg19_knownGene	exon	21793489	21793802	.	+	.	gene_id "XLOC_000380"; transcript_id "5_00000567"; exon_number "4"; gene_name "uc001bes.2"; oId "uc001bes.2"; nearest_ref "uc001bes.2"; class_code "="; tss_id "TSS377"; p_id "P366";
chr1	hg19_knownGene	exon	21794934	21795078	.	+	.	gene_id "XLOC_000380"; transcript_id "5_00000567"; exon_number "5"; gene_name "uc001bes.2"; oId "uc001bes.2"; nearest_ref "uc001bes.2"; class_code "="; tss_id "TSS377"; p_id "P366";
chr1	hg19_knownGene	exon	21795181	21795390	.	+	.	gene_id "XLOC_000380"; transcript_id "5_00000567"; exon_number "6"; gene_name "uc001bes.2"; oId "uc001bes.2"; nearest_ref "uc001bes.2"; class_code "="; tss_id "TSS377"; p_id "P366";
chr1	hg19_knownGene	exon	21797125	21797227	.	+	.	gene_id "XLOC_000380"; transcript_id "5_00000567"; exon_number "7"; gene_name "uc001bes.2"; oId "uc001bes.2"; nearest_ref "uc001bes.2"; class_code "="; tss_id "TSS377"; p_id "P366";
chr1	hg19_knownGene	exon	21798062	21798276	.	+	.	gene_id "XLOC_000380"; transcript_id "5_00000567"; exon_number "8"; gene_name "uc001bes.2"; oId "uc001bes.2"; nearest_ref "uc001bes.2"; class_code "="; tss_id "TSS377"; p_id "P366";
chr1	hg19_knownGene	exon	21799336	21799408	.	+	.	gene_id "XLOC_000380"; transcript_id "5_00000567"; exon_number "9"; gene_name "uc001bes.2"; oId "uc001bes.2"; nearest_ref "uc001bes.2"; class_code "="; tss_id "TSS377"; p_id "P366";
chr1	hg19_knownGene	exon	21799873	21800078	.	+	.	gene_id "XLOC_000380"; transcript_id "5_00000567"; exon_number "10"; gene_name "uc001bes.2"; oId "uc001bes.2"; nearest_ref "uc001bes.2"; class_code "="; tss_id "TSS377"; p_id "P366";
chr1	hg19_knownGene	exon	21801393	21801444	.	+	.	gene_id "XLOC_000380"; transcript_id "5_00000567"; exon_number "11"; gene_name "uc001bes.2"; oId "uc001bes.2"; nearest_ref "uc001bes.2"; class_code "="; tss_id "TSS377"; p_id "P366";
chr1	hg19_knownGene	exon	21804637	21804800	.	+	.	gene_id "XLOC_000380"; transcript_id "5_00000567"; exon_number "12"; gene_name "uc001bes.2"; oId "uc001bes.2"; nearest_ref "uc001bes.2"; class_code "="; tss_id "TSS377"; p_id "P366";
chr1	hg19_knownGene	exon	21805842	21805893	.	+	.	gene_id "XLOC_000380"; transcript_id "5_00000567"; exon_number "13"; gene_name "uc001bes.2"; oId "uc001bes.2"; nearest_ref "uc001bes.2"; class_code "="; tss_id "TSS377"; p_id "P366";
chr1	hg19_knownGene	exon	21806544	21806716	.	+	.	gene_id "XLOC_000380"; transcript_id "5_00000567"; exon_number "14"; gene_name "uc001bes.2"; oId "uc001bes.2"; nearest_ref "uc001bes.2"; class_code "="; tss_id "TSS377"; p_id "P366";
chr1	hg19_knownGene	exon	21807423	21807474	.	+	.	gene_id "XLOC_000380"; transcript_id "5_00000567"; exon_number "15"; gene_name "uc001bes.2"; oId "uc001bes.2"; nearest_ref "uc001bes.2"; class_code "="; tss_id "TSS377"; p_id "P366";
chr1	hg19_knownGene	exon	21808090	21808262	.	+	.	gene_id "XLOC_000380"; transcript_id "5_00000567"; exon_number "16"; gene_name "uc001bes.2"; oId "uc001bes.2"; nearest_ref "uc001bes.2"; class_code "="; tss_id "TSS377"; p_id "P366";
chr1	hg19_knownGene	exon	21808977	21809028	.	+	.	gene_id "XLOC_000380"; transcript_id "5_00000567"; exon_number "17"; gene_name "uc001bes.2"; oId "uc001bes.2"; nearest_ref "uc001bes.2"; class_code "="; tss_id "TSS377"; p_id "P366";
chr1	hg19_knownGene	exon	21809636	21811392	.	+	.	gene_id "XLOC_000380"; transcript_id "5_00000567"; exon_number "18"; gene_name "uc001bes.2"; oId "uc001bes.2"; nearest_ref "uc001bes.2"; class_code "="; tss_id "TSS377"; p_id "P366";
chr1	hg19_knownGene	exon	21766631	21766841	.	+	.	gene_id "XLOC_000380"; transcript_id "5_00000569"; exon_number "1"; gene_name "uc010odm.1"; oId "uc010odm.1"; nearest_ref "uc010odm.1"; class_code "="; tss_id "TSS377"; p_id "P369";
chr1	hg19_knownGene	exon	21771441	21771712	.	+	.	gene_id "XLOC_000380"; transcript_id "5_00000569"; exon_number "2"; gene_name "uc010odm.1"; oId "uc010odm.1"; nearest_ref "uc010odm.1"; class_code "="; tss_id "TSS377"; p_id "P369";
chr1	hg19_knownGene	exon	21797125	21797227	.	+	.	gene_id "XLOC_000380"; transcript_id "5_00000569"; exon_number "3"; gene_name "uc010odm.1"; oId "uc010odm.1"; nearest_ref "uc010odm.1"; class_code "="; tss_id "TSS377"; p_id "P369";
chr1	hg19_knownGene	exon	21798062	21798276	.	+	.	gene_id "XLOC_000380"; transcript_id "5_00000569"; exon_number "4"; gene_name "uc010odm.1"; oId "uc010odm.1"; nearest_ref "uc010odm.1"; class_code "="; tss_id "TSS377"; p_id "P369";
chr1	hg19_knownGene	exon	21799336	21799408	.	+	.	gene_id "XLOC_000380"; transcript_id "5_00000569"; exon_number "5"; gene_name "uc010odm.1"; oId "uc010odm.1"; nearest_ref "uc010odm.1"; class_code "="; tss_id "TSS377"; p_id "P369";
chr1	hg19_knownGene	exon	21799873	21800078	.	+	.	gene_id "XLOC_000380"; transcript_id "5_00000569"; exon_number "6"; gene_name "uc010odm.1"; oId "uc010odm.1"; nearest_ref "uc010odm.1"; class_code "="; tss_id "TSS377"; p_id "P369";
chr1	hg19_knownGene	exon	21801393	21801444	.	+	.	gene_id "XLOC_000380"; transcript_id "5_00000569"; exon_number "7"; gene_name "uc010odm.1"; oId "uc010odm.1"; nearest_ref "uc010odm.1"; class_code "="; tss_id "TSS377"; p_id "P369";
chr1	hg19_knownGene	exon	21804637	21804800	.	+	.	gene_id "XLOC_000380"; transcript_id "5_00000569"; exon_number "8"; gene_name "uc010odm.1"; oId "uc010odm.1"; nearest_ref "uc010odm.1"; class_code "="; tss_id "TSS377"; p_id "P369";
chr1	hg19_knownGene	exon	21805842	21805893	.	+	.	gene_id "XLOC_000380"; transcript_id "5_00000569"; exon_number "9"; gene_name "uc010odm.1"; oId "uc010odm.1"; nearest_ref "uc010odm.1"; class_code "="; tss_id "TSS377"; p_id "P369";
chr1	hg19_knownGene	exon	21806544	21806716	.	+	.	gene_id "XLOC_000380"; transcript_id "5_00000569"; exon_number "10"; gene_name "uc010odm.1"; oId "uc010odm.1"; nearest_ref "uc010odm.1"; class_code "="; tss_id "TSS377"; p_id "P369";
chr1	hg19_knownGene	exon	21807423	21807474	.	+	.	gene_id "XLOC_000380"; transcript_id "5_00000569"; exon_number "11"; gene_name "uc010odm.1"; oId "uc010odm.1"; nearest_ref "uc010odm.1"; class_code "="; tss_id "TSS377"; p_id "P369";
chr1	hg19_knownGene	exon	21808090	21808262	.	+	.	gene_id "XLOC_000380"; transcript_id "5_00000569"; exon_number "12"; gene_name "uc010odm.1"; oId "uc010odm.1"; nearest_ref "uc010odm.1"; class_code "="; tss_id "TSS377"; p_id "P369";
chr1	hg19_knownGene	exon	21808977	21809028	.	+	.	gene_id "XLOC_000380"; transcript_id "5_00000569"; exon_number "13"; gene_name "uc010odm.1"; oId "uc010odm.1"; nearest_ref "uc010odm.1"; class_code "="; tss_id "TSS377"; p_id "P369";
chr1	hg19_knownGene	exon	21809636	21811392	.	+	.	gene_id "XLOC_000380"; transcript_id "5_00000569"; exon_number "14"; gene_name "uc010odm.1"; oId "uc010odm.1"; nearest_ref "uc010odm.1"; class_code "="; tss_id "TSS377"; p_id "P369";
chr1	hg19_knownGene	exon	21766631	21766841	.	+	.	gene_id "XLOC_000380"; transcript_id "5_00000568"; exon_number "1"; gene_name "uc009vqb.2"; oId "uc009vqb.2"; nearest_ref "uc009vqb.2"; class_code "="; tss_id "TSS377"; p_id "P368";
chr1	hg19_knownGene	exon	21771441	21771712	.	+	.	gene_id "XLOC_000380"; transcript_id "5_00000568"; exon_number "2"; gene_name "uc009vqb.2"; oId "uc009vqb.2"; nearest_ref "uc009vqb.2"; class_code "="; tss_id "TSS377"; p_id "P368";
chr1	hg19_knownGene	exon	21795181	21795390	.	+	.	gene_id "XLOC_000380"; transcript_id "5_00000568"; exon_number "3"; gene_name "uc009vqb.2"; oId "uc009vqb.2"; nearest_ref "uc009vqb.2"; class_code "="; tss_id "TSS377"; p_id "P368";
chr1	hg19_knownGene	exon	21797125	21797227	.	+	.	gene_id "XLOC_000380"; transcript_id "5_00000568"; exon_number "4"; gene_name "uc009vqb.2"; oId "uc009vqb.2"; nearest_ref "uc009vqb.2"; class_code "="; tss_id "TSS377"; p_id "P368";
chr1	hg19_knownGene	exon	21798062	21798276	.	+	.	gene_id "XLOC_000380"; transcript_id "5_00000568"; exon_number "5"; gene_name "uc009vqb.2"; oId "uc009vqb.2"; nearest_ref "uc009vqb.2"; class_code "="; tss_id "TSS377"; p_id "P368";
chr1	hg19_knownGene	exon	21799336	21799408	.	+	.	gene_id "XLOC_000380"; transcript_id "5_00000568"; exon_number "6"; gene_name "uc009vqb.2"; oId "uc009vqb.2"; nearest_ref "uc009vqb.2"; class_code "="; tss_id "TSS377"; p_id "P368";
chr1	hg19_knownGene	exon	21799873	21800078	.	+	.	gene_id "XLOC_000380"; transcript_id "5_00000568"; exon_number "7"; gene_name "uc009vqb.2"; oId "uc009vqb.2"; nearest_ref "uc009vqb.2"; class_code "="; tss_id "TSS377"; p_id "P368";
chr1	hg19_knownGene	exon	21801393	21801444	.	+	.	gene_id "XLOC_000380"; transcript_id "5_00000568"; exon_number "8"; gene_name "uc009vqb.2"; oId "uc009vqb.2"; nearest_ref "uc009vqb.2"; class_code "="; tss_id "TSS377"; p_id "P368";
chr1	hg19_knownGene	exon	21804562	21804689	.	+	.	gene_id "XLOC_000380"; transcript_id "5_00000568"; exon_number "9"; gene_name "uc009vqb.2"; oId "uc009vqb.2"; nearest_ref "uc009vqb.2"; class_code "="; tss_id "TSS377"; p_id "P368";
chr1	hg19_knownGene	exon	21805842	21805893	.	+	.	gene_id "XLOC_000380"; transcript_id "5_00000568"; exon_number "10"; gene_name "uc009vqb.2"; oId "uc009vqb.2"; nearest_ref "uc009vqb.2"; class_code "="; tss_id "TSS377"; p_id "P368";
chr1	hg19_knownGene	exon	21806544	21806716	.	+	.	gene_id "XLOC_000380"; transcript_id "5_00000568"; exon_number "11"; gene_name "uc009vqb.2"; oId "uc009vqb.2"; nearest_ref "uc009vqb.2"; class_code "="; tss_id "TSS377"; p_id "P368";
chr1	hg19_knownGene	exon	21807423	21807474	.	+	.	gene_id "XLOC_000380"; transcript_id "5_00000568"; exon_number "12"; gene_name "uc009vqb.2"; oId "uc009vqb.2"; nearest_ref "uc009vqb.2"; class_code "="; tss_id "TSS377"; p_id "P368";
chr1	hg19_knownGene	exon	21808090	21808262	.	+	.	gene_id "XLOC_000380"; transcript_id "5_00000568"; exon_number "13"; gene_name "uc009vqb.2"; oId "uc009vqb.2"; nearest_ref "uc009vqb.2"; class_code "="; tss_id "TSS377"; p_id "P368";
chr1	hg19_knownGene	exon	21808977	21809028	.	+	.	gene_id "XLOC_000380"; transcript_id "5_00000568"; exon_number "14"; gene_name "uc009vqb.2"; oId "uc009vqb.2"; nearest_ref "uc009vqb.2"; class_code "="; tss_id "TSS377"; p_id "P368";
chr1	hg19_knownGene	exon	21809636	21811392	.	+	.	gene_id "XLOC_000380"; transcript_id "5_00000568"; exon_number "15"; gene_name "uc009vqb.2"; oId "uc009vqb.2"; nearest_ref "uc009vqb.2"; class_code "="; tss_id "TSS377"; p_id "P368";
chr1	hg19_knownGene	exon	21766631	21766841	.	+	.	gene_id "XLOC_000380"; transcript_id "5_00000566"; exon_number "1"; gene_name "uc001ber.2"; oId "uc001ber.2"; nearest_ref "uc001ber.2"; class_code "="; tss_id "TSS377"; p_id "P367";
chr1	hg19_knownGene	exon	21771441	21771712	.	+	.	gene_id "XLOC_000380"; transcript_id "5_00000566"; exon_number "2"; gene_name "uc001ber.2"; oId "uc001ber.2"; nearest_ref "uc001ber.2"; class_code "="; tss_id "TSS377"; p_id "P367";
chr1	hg19_knownGene	exon	21795181	21795390	.	+	.	gene_id "XLOC_000380"; transcript_id "5_00000566"; exon_number "3"; gene_name "uc001ber.2"; oId "uc001ber.2"; nearest_ref "uc001ber.2"; class_code "="; tss_id "TSS377"; p_id "P367";
chr1	hg19_knownGene	exon	21797125	21797227	.	+	.	gene_id "XLOC_000380"; transcript_id "5_00000566"; exon_number "4"; gene_name "uc001ber.2"; oId "uc001ber.2"; nearest_ref "uc001ber.2"; class_code "="; tss_id "TSS377"; p_id "P367";
chr1	hg19_knownGene	exon	21798062	21798276	.	+	.	gene_id "XLOC_000380"; transcript_id "5_00000566"; exon_number "5"; gene_name "uc001ber.2"; oId "uc001ber.2"; nearest_ref "uc001ber.2"; class_code "="; tss_id "TSS377"; p_id "P367";
chr1	hg19_knownGene	exon	21799336	21799408	.	+	.	gene_id "XLOC_000380"; transcript_id "5_00000566"; exon_number "6"; gene_name "uc001ber.2"; oId "uc001ber.2"; nearest_ref "uc001ber.2"; class_code "="; tss_id "TSS377"; p_id "P367";
chr1	hg19_knownGene	exon	21799873	21800078	.	+	.	gene_id "XLOC_000380"; transcript_id "5_00000566"; exon_number "7"; gene_name "uc001ber.2"; oId "uc001ber.2"; nearest_ref "uc001ber.2"; class_code "="; tss_id "TSS377"; p_id "P367";
chr1	hg19_knownGene	exon	21801393	21801444	.	+	.	gene_id "XLOC_000380"; transcript_id "5_00000566"; exon_number "8"; gene_name "uc001ber.2"; oId "uc001ber.2"; nearest_ref "uc001ber.2"; class_code "="; tss_id "TSS377"; p_id "P367";
chr1	hg19_knownGene	exon	21804637	21804800	.	+	.	gene_id "XLOC_000380"; transcript_id "5_00000566"; exon_number "9"; gene_name "uc001ber.2"; oId "uc001ber.2"; nearest_ref "uc001ber.2"; class_code "="; tss_id "TSS377"; p_id "P367";
chr1	hg19_knownGene	exon	21805842	21805893	.	+	.	gene_id "XLOC_000380"; transcript_id "5_00000566"; exon_number "10"; gene_name "uc001ber.2"; oId "uc001ber.2"; nearest_ref "uc001ber.2"; class_code "="; tss_id "TSS377"; p_id "P367";
chr1	hg19_knownGene	exon	21806544	21806716	.	+	.	gene_id "XLOC_000380"; transcript_id "5_00000566"; exon_number "11"; gene_name "uc001ber.2"; oId "uc001ber.2"; nearest_ref "uc001ber.2"; class_code "="; tss_id "TSS377"; p_id "P367";
chr1	hg19_knownGene	exon	21807423	21807474	.	+	.	gene_id "XLOC_000380"; transcript_id "5_00000566"; exon_number "12"; gene_name "uc001ber.2"; oId "uc001ber.2"; nearest_ref "uc001ber.2"; class_code "="; tss_id "TSS377"; p_id "P367";
chr1	hg19_knownGene	exon	21808090	21808262	.	+	.	gene_id "XLOC_000380"; transcript_id "5_00000566"; exon_number "13"; gene_name "uc001ber.2"; oId "uc001ber.2"; nearest_ref "uc001ber.2"; class_code "="; tss_id "TSS377"; p_id "P367";
chr1	hg19_knownGene	exon	21808977	21809028	.	+	.	gene_id "XLOC_000380"; transcript_id "5_00000566"; exon_number "14"; gene_name "uc001ber.2"; oId "uc001ber.2"; nearest_ref "uc001ber.2"; class_code "="; tss_id "TSS377"; p_id "P367";
chr1	hg19_knownGene	exon	21809636	21811392	.	+	.	gene_id "XLOC_000380"; transcript_id "5_00000566"; exon_number "15"; gene_name "uc001ber.2"; oId "uc001ber.2"; nearest_ref "uc001ber.2"; class_code "="; tss_id "TSS377"; p_id "P367";
chr1	Cufflinks	exon	21766631	21766841	.	+	.	gene_id "XLOC_000380"; transcript_id "5_00000565"; exon_number "1"; gene_name "uc010odm.1"; oId "SC3.255.4"; nearest_ref "uc010odm.1"; class_code "j"; tss_id "TSS377";
chr1	Cufflinks	exon	21771441	21771712	.	+	.	gene_id "XLOC_000380"; transcript_id "5_00000565"; exon_number "2"; gene_name "uc010odm.1"; oId "SC3.255.4"; nearest_ref "uc010odm.1"; class_code "j"; tss_id "TSS377";
chr1	Cufflinks	exon	21792228	21792310	.	+	.	gene_id "XLOC_000380"; transcript_id "5_00000565"; exon_number "3"; gene_name "uc010odm.1"; oId "SC3.255.4"; nearest_ref "uc010odm.1"; class_code "j"; tss_id "TSS377";
chr1	Cufflinks	exon	21792580	21792649	.	+	.	gene_id "XLOC_000380"; transcript_id "5_00000565"; exon_number "4"; gene_name "uc010odm.1"; oId "SC3.255.4"; nearest_ref "uc010odm.1"; class_code "j"; tss_id "TSS377";
chr1	Cufflinks	exon	21793489	21793802	.	+	.	gene_id "XLOC_000380"; transcript_id "5_00000565"; exon_number "5"; gene_name "uc010odm.1"; oId "SC3.255.4"; nearest_ref "uc010odm.1"; class_code "j"; tss_id "TSS377";
chr1	Cufflinks	exon	21794934	21795078	.	+	.	gene_id "XLOC_000380"; transcript_id "5_00000565"; exon_number "6"; gene_name "uc010odm.1"; oId "SC3.255.4"; nearest_ref "uc010odm.1"; class_code "j"; tss_id "TSS377";
chr1	Cufflinks	exon	21795181	21795390	.	+	.	gene_id "XLOC_000380"; transcript_id "5_00000565"; exon_number "7"; gene_name "uc010odm.1"; oId "SC3.255.4"; nearest_ref "uc010odm.1"; class_code "j"; tss_id "TSS377";
chr1	Cufflinks	exon	21797125	21797227	.	+	.	gene_id "XLOC_000380"; transcript_id "5_00000565"; exon_number "8"; gene_name "uc010odm.1"; oId "SC3.255.4"; nearest_ref "uc010odm.1"; class_code "j"; tss_id "TSS377";
chr1	Cufflinks	exon	21798062	21798276	.	+	.	gene_id "XLOC_000380"; transcript_id "5_00000565"; exon_number "9"; gene_name "uc010odm.1"; oId "SC3.255.4"; nearest_ref "uc010odm.1"; class_code "j"; tss_id "TSS377";
chr1	Cufflinks	exon	21799336	21799408	.	+	.	gene_id "XLOC_000380"; transcript_id "5_00000565"; exon_number "10"; gene_name "uc010odm.1"; oId "SC3.255.4"; nearest_ref "uc010odm.1"; class_code "j"; tss_id "TSS377";
chr1	Cufflinks	exon	21799873	21800078	.	+	.	gene_id "XLOC_000380"; transcript_id "5_00000565"; exon_number "11"; gene_name "uc010odm.1"; oId "SC3.255.4"; nearest_ref "uc010odm.1"; class_code "j"; tss_id "TSS377";
chr1	Cufflinks	exon	21801393	21801444	.	+	.	gene_id "XLOC_000380"; transcript_id "5_00000565"; exon_number "12"; gene_name "uc010odm.1"; oId "SC3.255.4"; nearest_ref "uc010odm.1"; class_code "j"; tss_id "TSS377";
chr1	Cufflinks	exon	21804637	21804800	.	+	.	gene_id "XLOC_000380"; transcript_id "5_00000565"; exon_number "13"; gene_name "uc010odm.1"; oId "SC3.255.4"; nearest_ref "uc010odm.1"; class_code "j"; tss_id "TSS377";
chr1	Cufflinks	exon	21805842	21805893	.	+	.	gene_id "XLOC_000380"; transcript_id "5_00000565"; exon_number "14"; gene_name "uc010odm.1"; oId "SC3.255.4"; nearest_ref "uc010odm.1"; class_code "j"; tss_id "TSS377";
chr1	Cufflinks	exon	21806544	21806716	.	+	.	gene_id "XLOC_000380"; transcript_id "5_00000565"; exon_number "15"; gene_name "uc010odm.1"; oId "SC3.255.4"; nearest_ref "uc010odm.1"; class_code "j"; tss_id "TSS377";
chr1	Cufflinks	exon	21807423	21807474	.	+	.	gene_id "XLOC_000380"; transcript_id "5_00000565"; exon_number "16"; gene_name "uc010odm.1"; oId "SC3.255.4"; nearest_ref "uc010odm.1"; class_code "j"; tss_id "TSS377";
chr1	Cufflinks	exon	21808090	21808262	.	+	.	gene_id "XLOC_000380"; transcript_id "5_00000565"; exon_number "17"; gene_name "uc010odm.1"; oId "SC3.255.4"; nearest_ref "uc010odm.1"; class_code "j"; tss_id "TSS377";
chr1	Cufflinks	exon	21808977	21809028	.	+	.	gene_id "XLOC_000380"; transcript_id "5_00000565"; exon_number "18"; gene_name "uc010odm.1"; oId "SC3.255.4"; nearest_ref "uc010odm.1"; class_code "j"; tss_id "TSS377";
chr1	Cufflinks	exon	21809636	21811392	.	+	.	gene_id "XLOC_000380"; transcript_id "5_00000565"; exon_number "19"; gene_name "uc010odm.1"; oId "SC3.255.4"; nearest_ref "uc010odm.1"; class_code "j"; tss_id "TSS377";
chr1	Cufflinks	exon	21773764	21773888	.	+	.	gene_id "XLOC_000382"; transcript_id "5_00009172"; exon_number "1"; gene_name "uc010odm.1"; oId "SC4.422.1"; nearest_ref "uc010odm.1"; class_code "i";
chr1	Cufflinks	exon	21781368	21781714	.	+	.	gene_id "XLOC_000383"; transcript_id "5_00009173"; exon_number "1"; gene_name "uc010odm.1"; oId "SC4.423.1"; nearest_ref "uc010odm.1"; class_code "i";
chr1	hg19_knownGene	exon	21835858	21836010	.	+	.	gene_id "XLOC_000384"; transcript_id "5_00000572"; exon_number "1"; gene_name "uc010odo.1"; oId "uc010odo.1"; nearest_ref "uc010odo.1"; class_code "="; tss_id "TSS379"; p_id "P373";
chr1	hg19_knownGene	exon	21887119	21887238	.	+	.	gene_id "XLOC_000384"; transcript_id "5_00000572"; exon_number "2"; gene_name "uc010odo.1"; oId "uc010odo.1"; nearest_ref "uc010odo.1"; class_code "="; tss_id "TSS379"; p_id "P373";
chr1	hg19_knownGene	exon	21887590	21887705	.	+	.	gene_id "XLOC_000384"; transcript_id "5_00000572"; exon_number "3"; gene_name "uc010odo.1"; oId "uc010odo.1"; nearest_ref "uc010odo.1"; class_code "="; tss_id "TSS379"; p_id "P373";
chr1	hg19_knownGene	exon	21889603	21889777	.	+	.	gene_id "XLOC_000384"; transcript_id "5_00000572"; exon_number "4"; gene_name "uc010odo.1"; oId "uc010odo.1"; nearest_ref "uc010odo.1"; class_code "="; tss_id "TSS379"; p_id "P373";
chr1	hg19_knownGene	exon	21890534	21890709	.	+	.	gene_id "XLOC_000384"; transcript_id "5_00000572"; exon_number "5"; gene_name "uc010odo.1"; oId "uc010odo.1"; nearest_ref "uc010odo.1"; class_code "="; tss_id "TSS379"; p_id "P373";
chr1	hg19_knownGene	exon	21894597	21894740	.	+	.	gene_id "XLOC_000384"; transcript_id "5_00000572"; exon_number "6"; gene_name "uc010odo.1"; oId "uc010odo.1"; nearest_ref "uc010odo.1"; class_code "="; tss_id "TSS379"; p_id "P373";
chr1	hg19_knownGene	exon	21896798	21896867	.	+	.	gene_id "XLOC_000384"; transcript_id "5_00000572"; exon_number "7"; gene_name "uc010odo.1"; oId "uc010odo.1"; nearest_ref "uc010odo.1"; class_code "="; tss_id "TSS379"; p_id "P373";
chr1	hg19_knownGene	exon	21900158	21900292	.	+	.	gene_id "XLOC_000384"; transcript_id "5_00000572"; exon_number "8"; gene_name "uc010odo.1"; oId "uc010odo.1"; nearest_ref "uc010odo.1"; class_code "="; tss_id "TSS379"; p_id "P373";
chr1	hg19_knownGene	exon	21902226	21902417	.	+	.	gene_id "XLOC_000384"; transcript_id "5_00000572"; exon_number "9"; gene_name "uc010odo.1"; oId "uc010odo.1"; nearest_ref "uc010odo.1"; class_code "="; tss_id "TSS379"; p_id "P373";
chr1	hg19_knownGene	exon	21903015	21903134	.	+	.	gene_id "XLOC_000384"; transcript_id "5_00000572"; exon_number "10"; gene_name "uc010odo.1"; oId "uc010odo.1"; nearest_ref "uc010odo.1"; class_code "="; tss_id "TSS379"; p_id "P373";
chr1	hg19_knownGene	exon	21903876	21904904	.	+	.	gene_id "XLOC_000384"; transcript_id "5_00000572"; exon_number "11"; gene_name "uc010odo.1"; oId "uc010odo.1"; nearest_ref "uc010odo.1"; class_code "="; tss_id "TSS379"; p_id "P373";
chr1	hg19_knownGene	exon	21835858	21836010	.	+	.	gene_id "XLOC_000384"; transcript_id "5_00000573"; exon_number "1"; gene_name "uc010odp.1"; oId "uc010odp.1"; nearest_ref "uc010odp.1"; class_code "="; tss_id "TSS379"; p_id "P372";
chr1	hg19_knownGene	exon	21887119	21887238	.	+	.	gene_id "XLOC_000384"; transcript_id "5_00000573"; exon_number "2"; gene_name "uc010odp.1"; oId "uc010odp.1"; nearest_ref "uc010odp.1"; class_code "="; tss_id "TSS379"; p_id "P372";
chr1	hg19_knownGene	exon	21889603	21889777	.	+	.	gene_id "XLOC_000384"; transcript_id "5_00000573"; exon_number "3"; gene_name "uc010odp.1"; oId "uc010odp.1"; nearest_ref "uc010odp.1"; class_code "="; tss_id "TSS379"; p_id "P372";
chr1	hg19_knownGene	exon	21890534	21890709	.	+	.	gene_id "XLOC_000384"; transcript_id "5_00000573"; exon_number "4"; gene_name "uc010odp.1"; oId "uc010odp.1"; nearest_ref "uc010odp.1"; class_code "="; tss_id "TSS379"; p_id "P372";
chr1	hg19_knownGene	exon	21894597	21894740	.	+	.	gene_id "XLOC_000384"; transcript_id "5_00000573"; exon_number "5"; gene_name "uc010odp.1"; oId "uc010odp.1"; nearest_ref "uc010odp.1"; class_code "="; tss_id "TSS379"; p_id "P372";
chr1	hg19_knownGene	exon	21896798	21896867	.	+	.	gene_id "XLOC_000384"; transcript_id "5_00000573"; exon_number "6"; gene_name "uc010odp.1"; oId "uc010odp.1"; nearest_ref "uc010odp.1"; class_code "="; tss_id "TSS379"; p_id "P372";
chr1	hg19_knownGene	exon	21900158	21900292	.	+	.	gene_id "XLOC_000384"; transcript_id "5_00000573"; exon_number "7"; gene_name "uc010odp.1"; oId "uc010odp.1"; nearest_ref "uc010odp.1"; class_code "="; tss_id "TSS379"; p_id "P372";
chr1	hg19_knownGene	exon	21902226	21902417	.	+	.	gene_id "XLOC_000384"; transcript_id "5_00000573"; exon_number "8"; gene_name "uc010odp.1"; oId "uc010odp.1"; nearest_ref "uc010odp.1"; class_code "="; tss_id "TSS379"; p_id "P372";
chr1	hg19_knownGene	exon	21903015	21903134	.	+	.	gene_id "XLOC_000384"; transcript_id "5_00000573"; exon_number "9"; gene_name "uc010odp.1"; oId "uc010odp.1"; nearest_ref "uc010odp.1"; class_code "="; tss_id "TSS379"; p_id "P372";
chr1	hg19_knownGene	exon	21903876	21904904	.	+	.	gene_id "XLOC_000384"; transcript_id "5_00000573"; exon_number "10"; gene_name "uc010odp.1"; oId "uc010odp.1"; nearest_ref "uc010odp.1"; class_code "="; tss_id "TSS379"; p_id "P372";
chr1	hg19_knownGene	exon	21835858	21836010	.	+	.	gene_id "XLOC_000384"; transcript_id "5_00000571"; exon_number "1"; gene_name "uc010odn.1"; oId "uc010odn.1"; nearest_ref "uc010odn.1"; class_code "="; tss_id "TSS379"; p_id "P371";
chr1	hg19_knownGene	exon	21880471	21880635	.	+	.	gene_id "XLOC_000384"; transcript_id "5_00000571"; exon_number "2"; gene_name "uc010odn.1"; oId "uc010odn.1"; nearest_ref "uc010odn.1"; class_code "="; tss_id "TSS379"; p_id "P371";
chr1	hg19_knownGene	exon	21887119	21887238	.	+	.	gene_id "XLOC_000384"; transcript_id "5_00000571"; exon_number "3"; gene_name "uc010odn.1"; oId "uc010odn.1"; nearest_ref "uc010odn.1"; class_code "="; tss_id "TSS379"; p_id "P371";
chr1	hg19_knownGene	exon	21887631	21887705	.	+	.	gene_id "XLOC_000384"; transcript_id "5_00000571"; exon_number "4"; gene_name "uc010odn.1"; oId "uc010odn.1"; nearest_ref "uc010odn.1"; class_code "="; tss_id "TSS379"; p_id "P371";
chr1	hg19_knownGene	exon	21889603	21889777	.	+	.	gene_id "XLOC_000384"; transcript_id "5_00000571"; exon_number "5"; gene_name "uc010odn.1"; oId "uc010odn.1"; nearest_ref "uc010odn.1"; class_code "="; tss_id "TSS379"; p_id "P371";
chr1	hg19_knownGene	exon	21890534	21890709	.	+	.	gene_id "XLOC_000384"; transcript_id "5_00000571"; exon_number "6"; gene_name "uc010odn.1"; oId "uc010odn.1"; nearest_ref "uc010odn.1"; class_code "="; tss_id "TSS379"; p_id "P371";
chr1	hg19_knownGene	exon	21894597	21894740	.	+	.	gene_id "XLOC_000384"; transcript_id "5_00000571"; exon_number "7"; gene_name "uc010odn.1"; oId "uc010odn.1"; nearest_ref "uc010odn.1"; class_code "="; tss_id "TSS379"; p_id "P371";
chr1	hg19_knownGene	exon	21896798	21896867	.	+	.	gene_id "XLOC_000384"; transcript_id "5_00000571"; exon_number "8"; gene_name "uc010odn.1"; oId "uc010odn.1"; nearest_ref "uc010odn.1"; class_code "="; tss_id "TSS379"; p_id "P371";
chr1	hg19_knownGene	exon	21900158	21900292	.	+	.	gene_id "XLOC_000384"; transcript_id "5_00000571"; exon_number "9"; gene_name "uc010odn.1"; oId "uc010odn.1"; nearest_ref "uc010odn.1"; class_code "="; tss_id "TSS379"; p_id "P371";
chr1	hg19_knownGene	exon	21902226	21902417	.	+	.	gene_id "XLOC_000384"; transcript_id "5_00000571"; exon_number "10"; gene_name "uc010odn.1"; oId "uc010odn.1"; nearest_ref "uc010odn.1"; class_code "="; tss_id "TSS379"; p_id "P371";
chr1	hg19_knownGene	exon	21903015	21903134	.	+	.	gene_id "XLOC_000384"; transcript_id "5_00000571"; exon_number "11"; gene_name "uc010odn.1"; oId "uc010odn.1"; nearest_ref "uc010odn.1"; class_code "="; tss_id "TSS379"; p_id "P371";
chr1	hg19_knownGene	exon	21903876	21904904	.	+	.	gene_id "XLOC_000384"; transcript_id "5_00000571"; exon_number "12"; gene_name "uc010odn.1"; oId "uc010odn.1"; nearest_ref "uc010odn.1"; class_code "="; tss_id "TSS379"; p_id "P371";
chr1	hg19_knownGene	exon	21835858	21836010	.	+	.	gene_id "XLOC_000384"; transcript_id "5_00000570"; exon_number "1"; gene_name "uc001bet.2"; oId "uc001bet.2"; nearest_ref "uc001bet.2"; class_code "="; tss_id "TSS379"; p_id "P370";
chr1	hg19_knownGene	exon	21880471	21880635	.	+	.	gene_id "XLOC_000384"; transcript_id "5_00000570"; exon_number "2"; gene_name "uc001bet.2"; oId "uc001bet.2"; nearest_ref "uc001bet.2"; class_code "="; tss_id "TSS379"; p_id "P370";
chr1	hg19_knownGene	exon	21887119	21887238	.	+	.	gene_id "XLOC_000384"; transcript_id "5_00000570"; exon_number "3"; gene_name "uc001bet.2"; oId "uc001bet.2"; nearest_ref "uc001bet.2"; class_code "="; tss_id "TSS379"; p_id "P370";
chr1	hg19_knownGene	exon	21887590	21887705	.	+	.	gene_id "XLOC_000384"; transcript_id "5_00000570"; exon_number "4"; gene_name "uc001bet.2"; oId "uc001bet.2"; nearest_ref "uc001bet.2"; class_code "="; tss_id "TSS379"; p_id "P370";
chr1	hg19_knownGene	exon	21889603	21889777	.	+	.	gene_id "XLOC_000384"; transcript_id "5_00000570"; exon_number "5"; gene_name "uc001bet.2"; oId "uc001bet.2"; nearest_ref "uc001bet.2"; class_code "="; tss_id "TSS379"; p_id "P370";
chr1	hg19_knownGene	exon	21890534	21890709	.	+	.	gene_id "XLOC_000384"; transcript_id "5_00000570"; exon_number "6"; gene_name "uc001bet.2"; oId "uc001bet.2"; nearest_ref "uc001bet.2"; class_code "="; tss_id "TSS379"; p_id "P370";
chr1	hg19_knownGene	exon	21894597	21894740	.	+	.	gene_id "XLOC_000384"; transcript_id "5_00000570"; exon_number "7"; gene_name "uc001bet.2"; oId "uc001bet.2"; nearest_ref "uc001bet.2"; class_code "="; tss_id "TSS379"; p_id "P370";
chr1	hg19_knownGene	exon	21896798	21896867	.	+	.	gene_id "XLOC_000384"; transcript_id "5_00000570"; exon_number "8"; gene_name "uc001bet.2"; oId "uc001bet.2"; nearest_ref "uc001bet.2"; class_code "="; tss_id "TSS379"; p_id "P370";
chr1	hg19_knownGene	exon	21900158	21900292	.	+	.	gene_id "XLOC_000384"; transcript_id "5_00000570"; exon_number "9"; gene_name "uc001bet.2"; oId "uc001bet.2"; nearest_ref "uc001bet.2"; class_code "="; tss_id "TSS379"; p_id "P370";
chr1	hg19_knownGene	exon	21902226	21902417	.	+	.	gene_id "XLOC_000384"; transcript_id "5_00000570"; exon_number "10"; gene_name "uc001bet.2"; oId "uc001bet.2"; nearest_ref "uc001bet.2"; class_code "="; tss_id "TSS379"; p_id "P370";
chr1	hg19_knownGene	exon	21903015	21903134	.	+	.	gene_id "XLOC_000384"; transcript_id "5_00000570"; exon_number "11"; gene_name "uc001bet.2"; oId "uc001bet.2"; nearest_ref "uc001bet.2"; class_code "="; tss_id "TSS379"; p_id "P370";
chr1	hg19_knownGene	exon	21903876	21904904	.	+	.	gene_id "XLOC_000384"; transcript_id "5_00000570"; exon_number "12"; gene_name "uc001bet.2"; oId "uc001bet.2"; nearest_ref "uc001bet.2"; class_code "="; tss_id "TSS379"; p_id "P370";
chr1	hg19_knownGene	exon	21877807	21877921	.	+	.	gene_id "XLOC_000384"; transcript_id "5_00000574"; exon_number "1"; gene_name "uc001beu.3"; oId "uc001beu.3"; nearest_ref "uc001beu.3"; class_code "="; tss_id "TSS380"; p_id "P370";
chr1	hg19_knownGene	exon	21880471	21880635	.	+	.	gene_id "XLOC_000384"; transcript_id "5_00000574"; exon_number "2"; gene_name "uc001beu.3"; oId "uc001beu.3"; nearest_ref "uc001beu.3"; class_code "="; tss_id "TSS380"; p_id "P370";
chr1	hg19_knownGene	exon	21887119	21887238	.	+	.	gene_id "XLOC_000384"; transcript_id "5_00000574"; exon_number "3"; gene_name "uc001beu.3"; oId "uc001beu.3"; nearest_ref "uc001beu.3"; class_code "="; tss_id "TSS380"; p_id "P370";
chr1	hg19_knownGene	exon	21887590	21887705	.	+	.	gene_id "XLOC_000384"; transcript_id "5_00000574"; exon_number "4"; gene_name "uc001beu.3"; oId "uc001beu.3"; nearest_ref "uc001beu.3"; class_code "="; tss_id "TSS380"; p_id "P370";
chr1	hg19_knownGene	exon	21889603	21889777	.	+	.	gene_id "XLOC_000384"; transcript_id "5_00000574"; exon_number "5"; gene_name "uc001beu.3"; oId "uc001beu.3"; nearest_ref "uc001beu.3"; class_code "="; tss_id "TSS380"; p_id "P370";
chr1	hg19_knownGene	exon	21890534	21890709	.	+	.	gene_id "XLOC_000384"; transcript_id "5_00000574"; exon_number "6"; gene_name "uc001beu.3"; oId "uc001beu.3"; nearest_ref "uc001beu.3"; class_code "="; tss_id "TSS380"; p_id "P370";
chr1	hg19_knownGene	exon	21894597	21894740	.	+	.	gene_id "XLOC_000384"; transcript_id "5_00000574"; exon_number "7"; gene_name "uc001beu.3"; oId "uc001beu.3"; nearest_ref "uc001beu.3"; class_code "="; tss_id "TSS380"; p_id "P370";
chr1	hg19_knownGene	exon	21896798	21896867	.	+	.	gene_id "XLOC_000384"; transcript_id "5_00000574"; exon_number "8"; gene_name "uc001beu.3"; oId "uc001beu.3"; nearest_ref "uc001beu.3"; class_code "="; tss_id "TSS380"; p_id "P370";
chr1	hg19_knownGene	exon	21900158	21900292	.	+	.	gene_id "XLOC_000384"; transcript_id "5_00000574"; exon_number "9"; gene_name "uc001beu.3"; oId "uc001beu.3"; nearest_ref "uc001beu.3"; class_code "="; tss_id "TSS380"; p_id "P370";
chr1	hg19_knownGene	exon	21902226	21902417	.	+	.	gene_id "XLOC_000384"; transcript_id "5_00000574"; exon_number "10"; gene_name "uc001beu.3"; oId "uc001beu.3"; nearest_ref "uc001beu.3"; class_code "="; tss_id "TSS380"; p_id "P370";
chr1	hg19_knownGene	exon	21903015	21903134	.	+	.	gene_id "XLOC_000384"; transcript_id "5_00000574"; exon_number "11"; gene_name "uc001beu.3"; oId "uc001beu.3"; nearest_ref "uc001beu.3"; class_code "="; tss_id "TSS380"; p_id "P370";
chr1	hg19_knownGene	exon	21903876	21904904	.	+	.	gene_id "XLOC_000384"; transcript_id "5_00000574"; exon_number "12"; gene_name "uc001beu.3"; oId "uc001beu.3"; nearest_ref "uc001beu.3"; class_code "="; tss_id "TSS380"; p_id "P370";
chr1	hg19_knownGene	exon	22138758	22139029	.	+	.	gene_id "XLOC_000385"; transcript_id "5_00000575"; exon_number "1"; gene_name "uc001bfg.1"; oId "uc001bfg.1"; nearest_ref "uc001bfg.1"; class_code "="; tss_id "TSS381"; p_id "P374";
chr1	hg19_knownGene	exon	22140891	22141316	.	+	.	gene_id "XLOC_000385"; transcript_id "5_00000575"; exon_number "2"; gene_name "uc001bfg.1"; oId "uc001bfg.1"; nearest_ref "uc001bfg.1"; class_code "="; tss_id "TSS381"; p_id "P374";
chr1	hg19_knownGene	exon	22142436	22142567	.	+	.	gene_id "XLOC_000385"; transcript_id "5_00000575"; exon_number "3"; gene_name "uc001bfg.1"; oId "uc001bfg.1"; nearest_ref "uc001bfg.1"; class_code "="; tss_id "TSS381"; p_id "P374";
chr1	hg19_knownGene	exon	22147943	22148104	.	+	.	gene_id "XLOC_000385"; transcript_id "5_00000575"; exon_number "4"; gene_name "uc001bfg.1"; oId "uc001bfg.1"; nearest_ref "uc001bfg.1"; class_code "="; tss_id "TSS381"; p_id "P374";
chr1	hg19_knownGene	exon	22148695	22151714	.	+	.	gene_id "XLOC_000385"; transcript_id "5_00000575"; exon_number "5"; gene_name "uc001bfg.1"; oId "uc001bfg.1"; nearest_ref "uc001bfg.1"; class_code "="; tss_id "TSS381"; p_id "P374";
chr1	hg19_knownGene	exon	22147943	22148104	.	+	.	gene_id "XLOC_000385"; transcript_id "5_00000576"; exon_number "1"; gene_name "uc001bfh.1"; oId "uc001bfh.1"; nearest_ref "uc001bfh.1"; class_code "="; tss_id "TSS382";
chr1	hg19_knownGene	exon	22148217	22149041	.	+	.	gene_id "XLOC_000385"; transcript_id "5_00000576"; exon_number "2"; gene_name "uc001bfh.1"; oId "uc001bfh.1"; nearest_ref "uc001bfh.1"; class_code "="; tss_id "TSS382";
chr1	hg19_knownGene	exon	22303418	22303575	.	+	.	gene_id "XLOC_000386"; transcript_id "5_00000577"; exon_number "1"; gene_name "uc001bfk.2"; oId "uc001bfk.2"; nearest_ref "uc001bfk.2"; class_code "="; tss_id "TSS383"; p_id "P375";
chr1	hg19_knownGene	exon	22304862	22304947	.	+	.	gene_id "XLOC_000386"; transcript_id "5_00000577"; exon_number "2"; gene_name "uc001bfk.2"; oId "uc001bfk.2"; nearest_ref "uc001bfk.2"; class_code "="; tss_id "TSS383"; p_id "P375";
chr1	hg19_knownGene	exon	22307317	22307414	.	+	.	gene_id "XLOC_000386"; transcript_id "5_00000577"; exon_number "3"; gene_name "uc001bfk.2"; oId "uc001bfk.2"; nearest_ref "uc001bfk.2"; class_code "="; tss_id "TSS383"; p_id "P375";
chr1	hg19_knownGene	exon	22307531	22307665	.	+	.	gene_id "XLOC_000386"; transcript_id "5_00000577"; exon_number "4"; gene_name "uc001bfk.2"; oId "uc001bfk.2"; nearest_ref "uc001bfk.2"; class_code "="; tss_id "TSS383"; p_id "P375";
chr1	hg19_knownGene	exon	22310187	22310323	.	+	.	gene_id "XLOC_000386"; transcript_id "5_00000577"; exon_number "5"; gene_name "uc001bfk.2"; oId "uc001bfk.2"; nearest_ref "uc001bfk.2"; class_code "="; tss_id "TSS383"; p_id "P375";
chr1	hg19_knownGene	exon	22310682	22310824	.	+	.	gene_id "XLOC_000386"; transcript_id "5_00000577"; exon_number "6"; gene_name "uc001bfk.2"; oId "uc001bfk.2"; nearest_ref "uc001bfk.2"; class_code "="; tss_id "TSS383"; p_id "P375";
chr1	hg19_knownGene	exon	22313024	22313176	.	+	.	gene_id "XLOC_000386"; transcript_id "5_00000577"; exon_number "7"; gene_name "uc001bfk.2"; oId "uc001bfk.2"; nearest_ref "uc001bfk.2"; class_code "="; tss_id "TSS383"; p_id "P375";
chr1	hg19_knownGene	exon	22315755	22315845	.	+	.	gene_id "XLOC_000386"; transcript_id "5_00000577"; exon_number "8"; gene_name "uc001bfk.2"; oId "uc001bfk.2"; nearest_ref "uc001bfk.2"; class_code "="; tss_id "TSS383"; p_id "P375";
chr1	hg19_knownGene	exon	22303418	22303575	.	+	.	gene_id "XLOC_000386"; transcript_id "5_00000578"; exon_number "1"; gene_name "uc009vqf.2"; oId "uc009vqf.2"; nearest_ref "uc009vqf.2"; class_code "="; tss_id "TSS383"; p_id "P377";
chr1	hg19_knownGene	exon	22304862	22304947	.	+	.	gene_id "XLOC_000386"; transcript_id "5_00000578"; exon_number "2"; gene_name "uc009vqf.2"; oId "uc009vqf.2"; nearest_ref "uc009vqf.2"; class_code "="; tss_id "TSS383"; p_id "P377";
chr1	hg19_knownGene	exon	22331940	22332037	.	+	.	gene_id "XLOC_000386"; transcript_id "5_00000578"; exon_number "3"; gene_name "uc009vqf.2"; oId "uc009vqf.2"; nearest_ref "uc009vqf.2"; class_code "="; tss_id "TSS383"; p_id "P377";
chr1	hg19_knownGene	exon	22332155	22333140	.	+	.	gene_id "XLOC_000386"; transcript_id "5_00000578"; exon_number "4"; gene_name "uc009vqf.2"; oId "uc009vqf.2"; nearest_ref "uc009vqf.2"; class_code "="; tss_id "TSS383"; p_id "P377";
chr1	hg19_knownGene	exon	22328149	22328210	.	+	.	gene_id "XLOC_000386"; transcript_id "5_00000579"; exon_number "1"; gene_name "uc001bfl.2"; oId "uc001bfl.2"; nearest_ref "uc001bfl.2"; class_code "="; tss_id "TSS384"; p_id "P376";
chr1	hg19_knownGene	exon	22329496	22329581	.	+	.	gene_id "XLOC_000386"; transcript_id "5_00000579"; exon_number "2"; gene_name "uc001bfl.2"; oId "uc001bfl.2"; nearest_ref "uc001bfl.2"; class_code "="; tss_id "TSS384"; p_id "P376";
chr1	hg19_knownGene	exon	22331940	22332037	.	+	.	gene_id "XLOC_000386"; transcript_id "5_00000579"; exon_number "3"; gene_name "uc001bfl.2"; oId "uc001bfl.2"; nearest_ref "uc001bfl.2"; class_code "="; tss_id "TSS384"; p_id "P376";
chr1	hg19_knownGene	exon	22332155	22332289	.	+	.	gene_id "XLOC_000386"; transcript_id "5_00000579"; exon_number "4"; gene_name "uc001bfl.2"; oId "uc001bfl.2"; nearest_ref "uc001bfl.2"; class_code "="; tss_id "TSS384"; p_id "P376";
chr1	hg19_knownGene	exon	22333371	22333507	.	+	.	gene_id "XLOC_000386"; transcript_id "5_00000579"; exon_number "5"; gene_name "uc001bfl.2"; oId "uc001bfl.2"; nearest_ref "uc001bfl.2"; class_code "="; tss_id "TSS384"; p_id "P376";
chr1	hg19_knownGene	exon	22333866	22334008	.	+	.	gene_id "XLOC_000386"; transcript_id "5_00000579"; exon_number "6"; gene_name "uc001bfl.2"; oId "uc001bfl.2"; nearest_ref "uc001bfl.2"; class_code "="; tss_id "TSS384"; p_id "P376";
chr1	hg19_knownGene	exon	22336198	22336350	.	+	.	gene_id "XLOC_000386"; transcript_id "5_00000579"; exon_number "7"; gene_name "uc001bfl.2"; oId "uc001bfl.2"; nearest_ref "uc001bfl.2"; class_code "="; tss_id "TSS384"; p_id "P376";
chr1	hg19_knownGene	exon	22338943	22339033	.	+	.	gene_id "XLOC_000386"; transcript_id "5_00000579"; exon_number "8"; gene_name "uc001bfl.2"; oId "uc001bfl.2"; nearest_ref "uc001bfl.2"; class_code "="; tss_id "TSS384"; p_id "P376";
chr1	hg19_knownGene	exon	22351707	22351865	.	+	.	gene_id "XLOC_000387"; transcript_id "5_00000580"; exon_number "1"; gene_name "uc001bfm.3"; oId "uc001bfm.3"; nearest_ref "uc001bfm.3"; class_code "="; tss_id "TSS385";
chr1	hg19_knownGene	exon	22356773	22357713	.	+	.	gene_id "XLOC_000387"; transcript_id "5_00000580"; exon_number "2"; gene_name "uc001bfm.3"; oId "uc001bfm.3"; nearest_ref "uc001bfm.3"; class_code "="; tss_id "TSS385";
chr1	Cufflinks	exon	22351987	22352132	.	+	.	gene_id "XLOC_000387"; transcript_id "5_00009174"; exon_number "1"; gene_name "uc001bfn.3"; oId "upf3.279.3"; nearest_ref "uc001bfn.3"; class_code "j"; tss_id "TSS386";
chr1	Cufflinks	exon	22356773	22357713	.	+	.	gene_id "XLOC_000387"; transcript_id "5_00009174"; exon_number "2"; gene_name "uc001bfn.3"; oId "upf3.279.3"; nearest_ref "uc001bfn.3"; class_code "j"; tss_id "TSS386";
chr1	Cufflinks	exon	22351987	22352136	.	+	.	gene_id "XLOC_000387"; transcript_id "5_00000582"; exon_number "1"; gene_name "uc001bfn.3"; oId "uc001bfn.3_ext"; nearest_ref "uc001bfn.3"; class_code "="; tss_id "TSS386";
chr1	Cufflinks	exon	22356773	22357713	.	+	.	gene_id "XLOC_000387"; transcript_id "5_00000582"; exon_number "2"; gene_name "uc001bfn.3"; oId "uc001bfn.3_ext"; nearest_ref "uc001bfn.3"; class_code "="; tss_id "TSS386";
chr1	Cufflinks	exon	22352000	22352132	.	+	.	gene_id "XLOC_000387"; transcript_id "5_00000581"; exon_number "1"; gene_name "uc001bfn.3"; oId "SC3.260.3"; nearest_ref "uc001bfn.3"; class_code "o"; tss_id "TSS386";
chr1	Cufflinks	exon	22356776	22357713	.	+	.	gene_id "XLOC_000387"; transcript_id "5_00000581"; exon_number "2"; gene_name "uc001bfn.3"; oId "SC3.260.3"; nearest_ref "uc001bfn.3"; class_code "o"; tss_id "TSS386";
chr1	Cufflinks	exon	22356684	22357713	.	+	.	gene_id "XLOC_000387"; transcript_id "5_00011689"; exon_number "1"; gene_name "uc001bfn.3"; oId "upf3.279.4"; nearest_ref "uc001bfn.3"; class_code "e";
chr1	Cufflinks	exon	22379111	22379235	.	+	.	gene_id "XLOC_000388"; transcript_id "5_00000587"; exon_number "1"; gene_name "uc001bfr.2"; oId "uc001bfr.2_ext"; nearest_ref "uc001bfr.2"; class_code "="; tss_id "TSS388"; p_id "P383";
chr1	Cufflinks	exon	22404922	22405076	.	+	.	gene_id "XLOC_000388"; transcript_id "5_00000587"; exon_number "2"; gene_name "uc001bfr.2"; oId "uc001bfr.2_ext"; nearest_ref "uc001bfr.2"; class_code "="; tss_id "TSS388"; p_id "P383";
chr1	Cufflinks	exon	22408215	22408287	.	+	.	gene_id "XLOC_000388"; transcript_id "5_00000587"; exon_number "3"; gene_name "uc001bfr.2"; oId "uc001bfr.2_ext"; nearest_ref "uc001bfr.2"; class_code "="; tss_id "TSS388"; p_id "P383";
chr1	Cufflinks	exon	22412932	22413041	.	+	.	gene_id "XLOC_000388"; transcript_id "5_00000587"; exon_number "4"; gene_name "uc001bfr.2"; oId "uc001bfr.2_ext"; nearest_ref "uc001bfr.2"; class_code "="; tss_id "TSS388"; p_id "P383";
chr1	Cufflinks	exon	22413162	22413359	.	+	.	gene_id "XLOC_000388"; transcript_id "5_00000587"; exon_number "5"; gene_name "uc001bfr.2"; oId "uc001bfr.2_ext"; nearest_ref "uc001bfr.2"; class_code "="; tss_id "TSS388"; p_id "P383";
chr1	Cufflinks	exon	22417921	22419435	.	+	.	gene_id "XLOC_000388"; transcript_id "5_00000587"; exon_number "6"; gene_name "uc001bfr.2"; oId "uc001bfr.2_ext"; nearest_ref "uc001bfr.2"; class_code "="; tss_id "TSS388"; p_id "P383";
chr1	Cufflinks	exon	22379111	22379235	.	+	.	gene_id "XLOC_000388"; transcript_id "5_00000588"; exon_number "1"; gene_name "uc009vqh.2"; oId "uc009vqh.2_ext"; nearest_ref "uc009vqh.2"; class_code "="; tss_id "TSS388"; p_id "P382";
chr1	Cufflinks	exon	22404922	22405076	.	+	.	gene_id "XLOC_000388"; transcript_id "5_00000588"; exon_number "2"; gene_name "uc009vqh.2"; oId "uc009vqh.2_ext"; nearest_ref "uc009vqh.2"; class_code "="; tss_id "TSS388"; p_id "P382";
chr1	Cufflinks	exon	22412932	22413041	.	+	.	gene_id "XLOC_000388"; transcript_id "5_00000588"; exon_number "3"; gene_name "uc009vqh.2"; oId "uc009vqh.2_ext"; nearest_ref "uc009vqh.2"; class_code "="; tss_id "TSS388"; p_id "P382";
chr1	Cufflinks	exon	22413162	22413359	.	+	.	gene_id "XLOC_000388"; transcript_id "5_00000588"; exon_number "4"; gene_name "uc009vqh.2"; oId "uc009vqh.2_ext"; nearest_ref "uc009vqh.2"; class_code "="; tss_id "TSS388"; p_id "P382";
chr1	Cufflinks	exon	22417921	22419435	.	+	.	gene_id "XLOC_000388"; transcript_id "5_00000588"; exon_number "5"; gene_name "uc009vqh.2"; oId "uc009vqh.2_ext"; nearest_ref "uc009vqh.2"; class_code "="; tss_id "TSS388"; p_id "P382";
chr1	Cufflinks	exon	22379111	22379235	.	+	.	gene_id "XLOC_000388"; transcript_id "5_00000590"; exon_number "1"; gene_name "uc010ods.1"; oId "uc010ods.1_ext"; nearest_ref "uc010ods.1"; class_code "="; tss_id "TSS388"; p_id "P378";
chr1	Cufflinks	exon	22404922	22405076	.	+	.	gene_id "XLOC_000388"; transcript_id "5_00000590"; exon_number "2"; gene_name "uc010ods.1"; oId "uc010ods.1_ext"; nearest_ref "uc010ods.1"; class_code "="; tss_id "TSS388"; p_id "P378";
chr1	Cufflinks	exon	22405199	22405374	.	+	.	gene_id "XLOC_000388"; transcript_id "5_00000590"; exon_number "3"; gene_name "uc010ods.1"; oId "uc010ods.1_ext"; nearest_ref "uc010ods.1"; class_code "="; tss_id "TSS388"; p_id "P378";
chr1	Cufflinks	exon	22408215	22408287	.	+	.	gene_id "XLOC_000388"; transcript_id "5_00000590"; exon_number "4"; gene_name "uc010ods.1"; oId "uc010ods.1_ext"; nearest_ref "uc010ods.1"; class_code "="; tss_id "TSS388"; p_id "P378";
chr1	Cufflinks	exon	22412932	22413041	.	+	.	gene_id "XLOC_000388"; transcript_id "5_00000590"; exon_number "5"; gene_name "uc010ods.1"; oId "uc010ods.1_ext"; nearest_ref "uc010ods.1"; class_code "="; tss_id "TSS388"; p_id "P378";
chr1	Cufflinks	exon	22413162	22413359	.	+	.	gene_id "XLOC_000388"; transcript_id "5_00000590"; exon_number "6"; gene_name "uc010ods.1"; oId "uc010ods.1_ext"; nearest_ref "uc010ods.1"; class_code "="; tss_id "TSS388"; p_id "P378";
chr1	Cufflinks	exon	22417921	22419435	.	+	.	gene_id "XLOC_000388"; transcript_id "5_00000590"; exon_number "7"; gene_name "uc010ods.1"; oId "uc010ods.1_ext"; nearest_ref "uc010ods.1"; class_code "="; tss_id "TSS388"; p_id "P378";
chr1	Cufflinks	exon	22379111	22379235	.	+	.	gene_id "XLOC_000388"; transcript_id "5_00000589"; exon_number "1"; gene_name "uc010odr.1"; oId "uc010odr.1_ext"; nearest_ref "uc010odr.1"; class_code "="; tss_id "TSS388"; p_id "P381";
chr1	Cufflinks	exon	22404922	22405076	.	+	.	gene_id "XLOC_000388"; transcript_id "5_00000589"; exon_number "2"; gene_name "uc010odr.1"; oId "uc010odr.1_ext"; nearest_ref "uc010odr.1"; class_code "="; tss_id "TSS388"; p_id "P381";
chr1	Cufflinks	exon	22405240	22405374	.	+	.	gene_id "XLOC_000388"; transcript_id "5_00000589"; exon_number "3"; gene_name "uc010odr.1"; oId "uc010odr.1_ext"; nearest_ref "uc010odr.1"; class_code "="; tss_id "TSS388"; p_id "P381";
chr1	Cufflinks	exon	22408215	22408287	.	+	.	gene_id "XLOC_000388"; transcript_id "5_00000589"; exon_number "4"; gene_name "uc010odr.1"; oId "uc010odr.1_ext"; nearest_ref "uc010odr.1"; class_code "="; tss_id "TSS388"; p_id "P381";
chr1	Cufflinks	exon	22412932	22413041	.	+	.	gene_id "XLOC_000388"; transcript_id "5_00000589"; exon_number "5"; gene_name "uc010odr.1"; oId "uc010odr.1_ext"; nearest_ref "uc010odr.1"; class_code "="; tss_id "TSS388"; p_id "P381";
chr1	Cufflinks	exon	22413162	22413359	.	+	.	gene_id "XLOC_000388"; transcript_id "5_00000589"; exon_number "6"; gene_name "uc010odr.1"; oId "uc010odr.1_ext"; nearest_ref "uc010odr.1"; class_code "="; tss_id "TSS388"; p_id "P381";
chr1	Cufflinks	exon	22417921	22419435	.	+	.	gene_id "XLOC_000388"; transcript_id "5_00000589"; exon_number "7"; gene_name "uc010odr.1"; oId "uc010odr.1_ext"; nearest_ref "uc010odr.1"; class_code "="; tss_id "TSS388"; p_id "P381";
chr1	Cufflinks	exon	22379111	22379235	.	+	.	gene_id "XLOC_000388"; transcript_id "5_00000586"; exon_number "1"; gene_name "uc001bfq.2"; oId "uc001bfq.2_ext"; nearest_ref "uc001bfq.2"; class_code "="; tss_id "TSS388"; p_id "P383";
chr1	Cufflinks	exon	22400587	22400712	.	+	.	gene_id "XLOC_000388"; transcript_id "5_00000586"; exon_number "2"; gene_name "uc001bfq.2"; oId "uc001bfq.2_ext"; nearest_ref "uc001bfq.2"; class_code "="; tss_id "TSS388"; p_id "P383";
chr1	Cufflinks	exon	22404922	22405076	.	+	.	gene_id "XLOC_000388"; transcript_id "5_00000586"; exon_number "3"; gene_name "uc001bfq.2"; oId "uc001bfq.2_ext"; nearest_ref "uc001bfq.2"; class_code "="; tss_id "TSS388"; p_id "P383";
chr1	Cufflinks	exon	22408215	22408287	.	+	.	gene_id "XLOC_000388"; transcript_id "5_00000586"; exon_number "4"; gene_name "uc001bfq.2"; oId "uc001bfq.2_ext"; nearest_ref "uc001bfq.2"; class_code "="; tss_id "TSS388"; p_id "P383";
chr1	Cufflinks	exon	22412932	22413041	.	+	.	gene_id "XLOC_000388"; transcript_id "5_00000586"; exon_number "5"; gene_name "uc001bfq.2"; oId "uc001bfq.2_ext"; nearest_ref "uc001bfq.2"; class_code "="; tss_id "TSS388"; p_id "P383";
chr1	Cufflinks	exon	22413162	22413359	.	+	.	gene_id "XLOC_000388"; transcript_id "5_00000586"; exon_number "6"; gene_name "uc001bfq.2"; oId "uc001bfq.2_ext"; nearest_ref "uc001bfq.2"; class_code "="; tss_id "TSS388"; p_id "P383";
chr1	Cufflinks	exon	22417921	22419435	.	+	.	gene_id "XLOC_000388"; transcript_id "5_00000586"; exon_number "7"; gene_name "uc001bfq.2"; oId "uc001bfq.2_ext"; nearest_ref "uc001bfq.2"; class_code "="; tss_id "TSS388"; p_id "P383";
chr1	Cufflinks	exon	22379111	22379235	.	+	.	gene_id "XLOC_000388"; transcript_id "5_00011690"; exon_number "1"; gene_name "uc009vqh.2"; oId "upf3.283.6"; nearest_ref "uc009vqh.2"; class_code "j"; tss_id "TSS388";
chr1	Cufflinks	exon	22404922	22405076	.	+	.	gene_id "XLOC_000388"; transcript_id "5_00011690"; exon_number "2"; gene_name "uc009vqh.2"; oId "upf3.283.6"; nearest_ref "uc009vqh.2"; class_code "j"; tss_id "TSS388";
chr1	Cufflinks	exon	22412932	22413041	.	+	.	gene_id "XLOC_000388"; transcript_id "5_00011690"; exon_number "3"; gene_name "uc009vqh.2"; oId "upf3.283.6"; nearest_ref "uc009vqh.2"; class_code "j"; tss_id "TSS388";
chr1	Cufflinks	exon	22413162	22413359	.	+	.	gene_id "XLOC_000388"; transcript_id "5_00011690"; exon_number "4"; gene_name "uc009vqh.2"; oId "upf3.283.6"; nearest_ref "uc009vqh.2"; class_code "j"; tss_id "TSS388";
chr1	Cufflinks	exon	22417925	22419445	.	+	.	gene_id "XLOC_000388"; transcript_id "5_00011690"; exon_number "5"; gene_name "uc009vqh.2"; oId "upf3.283.6"; nearest_ref "uc009vqh.2"; class_code "j"; tss_id "TSS388";
chr1	hg19_knownGene	exon	22379120	22379235	.	+	.	gene_id "XLOC_000388"; transcript_id "5_00000584"; exon_number "1"; gene_name "uc009vqg.1"; oId "uc009vqg.1"; nearest_ref "uc009vqg.1"; class_code "="; tss_id "TSS388"; p_id "P380";
chr1	hg19_knownGene	exon	22400647	22400712	.	+	.	gene_id "XLOC_000388"; transcript_id "5_00000584"; exon_number "2"; gene_name "uc009vqg.1"; oId "uc009vqg.1"; nearest_ref "uc009vqg.1"; class_code "="; tss_id "TSS388"; p_id "P380";
chr1	hg19_knownGene	exon	22404922	22405076	.	+	.	gene_id "XLOC_000388"; transcript_id "5_00000584"; exon_number "3"; gene_name "uc009vqg.1"; oId "uc009vqg.1"; nearest_ref "uc009vqg.1"; class_code "="; tss_id "TSS388"; p_id "P380";
chr1	hg19_knownGene	exon	22408215	22408287	.	+	.	gene_id "XLOC_000388"; transcript_id "5_00000584"; exon_number "4"; gene_name "uc009vqg.1"; oId "uc009vqg.1"; nearest_ref "uc009vqg.1"; class_code "="; tss_id "TSS388"; p_id "P380";
chr1	hg19_knownGene	exon	22412932	22413041	.	+	.	gene_id "XLOC_000388"; transcript_id "5_00000584"; exon_number "5"; gene_name "uc009vqg.1"; oId "uc009vqg.1"; nearest_ref "uc009vqg.1"; class_code "="; tss_id "TSS388"; p_id "P380";
chr1	hg19_knownGene	exon	22413162	22413359	.	+	.	gene_id "XLOC_000388"; transcript_id "5_00000584"; exon_number "6"; gene_name "uc009vqg.1"; oId "uc009vqg.1"; nearest_ref "uc009vqg.1"; class_code "="; tss_id "TSS388"; p_id "P380";
chr1	hg19_knownGene	exon	22379120	22379235	.	+	.	gene_id "XLOC_000388"; transcript_id "5_00000585"; exon_number "1"; gene_name "uc001bfp.2"; oId "uc001bfp.2"; nearest_ref "uc001bfp.2"; class_code "="; tss_id "TSS388"; p_id "P379";
chr1	hg19_knownGene	exon	22404922	22405076	.	+	.	gene_id "XLOC_000388"; transcript_id "5_00000585"; exon_number "2"; gene_name "uc001bfp.2"; oId "uc001bfp.2"; nearest_ref "uc001bfp.2"; class_code "="; tss_id "TSS388"; p_id "P379";
chr1	hg19_knownGene	exon	22408215	22408287	.	+	.	gene_id "XLOC_000388"; transcript_id "5_00000585"; exon_number "3"; gene_name "uc001bfp.2"; oId "uc001bfp.2"; nearest_ref "uc001bfp.2"; class_code "="; tss_id "TSS388"; p_id "P379";
chr1	hg19_knownGene	exon	22412932	22413041	.	+	.	gene_id "XLOC_000388"; transcript_id "5_00000585"; exon_number "4"; gene_name "uc001bfp.2"; oId "uc001bfp.2"; nearest_ref "uc001bfp.2"; class_code "="; tss_id "TSS388"; p_id "P379";
chr1	hg19_knownGene	exon	22413162	22413359	.	+	.	gene_id "XLOC_000388"; transcript_id "5_00000585"; exon_number "5"; gene_name "uc001bfp.2"; oId "uc001bfp.2"; nearest_ref "uc001bfp.2"; class_code "="; tss_id "TSS388"; p_id "P379";
chr1	hg19_knownGene	exon	22416436	22417295	.	+	.	gene_id "XLOC_000388"; transcript_id "5_00000585"; exon_number "6"; gene_name "uc001bfp.2"; oId "uc001bfp.2"; nearest_ref "uc001bfp.2"; class_code "="; tss_id "TSS388"; p_id "P379";
chr1	Cufflinks	exon	22430557	22430743	.	+	.	gene_id "XLOC_000389"; transcript_id "5_00013216"; exon_number "1"; oId "upf1_r4.489.1"; class_code "u";
chr1	Cufflinks	exon	22498799	22499424	.	+	.	gene_id "XLOC_000390"; transcript_id "5_00013217"; exon_number "1"; oId "upf1_r4.491.1"; class_code "u";
chr1	Cufflinks	exon	22501535	22501925	.	+	.	gene_id "XLOC_000391"; transcript_id "5_00013218"; exon_number "1"; oId "upf1_r4.492.1"; class_code "u";
chr1	Cufflinks	exon	22562605	22562705	.	+	.	gene_id "XLOC_000392"; transcript_id "5_00013219"; exon_number "1"; oId "upf1_r4.480.1"; class_code "u";
chr1	Cufflinks	exon	22755399	22755507	.	+	.	gene_id "XLOC_000393"; transcript_id "5_00000592"; exon_number "1"; gene_name "uc009vqi.1"; oId "SC4.434.1"; nearest_ref "uc009vqi.1"; class_code "j"; tss_id "TSS389";
chr1	Cufflinks	exon	22816373	22817138	.	+	.	gene_id "XLOC_000393"; transcript_id "5_00000592"; exon_number "2"; gene_name "uc009vqi.1"; oId "SC4.434.1"; nearest_ref "uc009vqi.1"; class_code "j"; tss_id "TSS389";
chr1	Cufflinks	exon	22817893	22818026	.	+	.	gene_id "XLOC_000393"; transcript_id "5_00000592"; exon_number "3"; gene_name "uc009vqi.1"; oId "SC4.434.1"; nearest_ref "uc009vqi.1"; class_code "j"; tss_id "TSS389";
chr1	Cufflinks	exon	22827985	22828177	.	+	.	gene_id "XLOC_000393"; transcript_id "5_00000592"; exon_number "4"; gene_name "uc009vqi.1"; oId "SC4.434.1"; nearest_ref "uc009vqi.1"; class_code "j"; tss_id "TSS389";
chr1	Cufflinks	exon	22828792	22828934	.	+	.	gene_id "XLOC_000393"; transcript_id "5_00000592"; exon_number "5"; gene_name "uc009vqi.1"; oId "SC4.434.1"; nearest_ref "uc009vqi.1"; class_code "j"; tss_id "TSS389";
chr1	Cufflinks	exon	22832542	22832734	.	+	.	gene_id "XLOC_000393"; transcript_id "5_00000592"; exon_number "6"; gene_name "uc009vqi.1"; oId "SC4.434.1"; nearest_ref "uc009vqi.1"; class_code "j"; tss_id "TSS389";
chr1	Cufflinks	exon	22834494	22834630	.	+	.	gene_id "XLOC_000393"; transcript_id "5_00000592"; exon_number "7"; gene_name "uc009vqi.1"; oId "SC4.434.1"; nearest_ref "uc009vqi.1"; class_code "j"; tss_id "TSS389";
chr1	Cufflinks	exon	22835023	22835224	.	+	.	gene_id "XLOC_000393"; transcript_id "5_00000592"; exon_number "8"; gene_name "uc009vqi.1"; oId "SC4.434.1"; nearest_ref "uc009vqi.1"; class_code "j"; tss_id "TSS389";
chr1	Cufflinks	exon	22835593	22835726	.	+	.	gene_id "XLOC_000393"; transcript_id "5_00000592"; exon_number "9"; gene_name "uc009vqi.1"; oId "SC4.434.1"; nearest_ref "uc009vqi.1"; class_code "j"; tss_id "TSS389";
chr1	Cufflinks	exon	22837672	22837840	.	+	.	gene_id "XLOC_000393"; transcript_id "5_00000592"; exon_number "10"; gene_name "uc009vqi.1"; oId "SC4.434.1"; nearest_ref "uc009vqi.1"; class_code "j"; tss_id "TSS389";
chr1	Cufflinks	exon	22838169	22838627	.	+	.	gene_id "XLOC_000393"; transcript_id "5_00000592"; exon_number "11"; gene_name "uc009vqi.1"; oId "SC4.434.1"; nearest_ref "uc009vqi.1"; class_code "j"; tss_id "TSS389";
chr1	Cufflinks	exon	22839417	22839623	.	+	.	gene_id "XLOC_000393"; transcript_id "5_00000592"; exon_number "12"; gene_name "uc009vqi.1"; oId "SC4.434.1"; nearest_ref "uc009vqi.1"; class_code "j"; tss_id "TSS389";
chr1	Cufflinks	exon	22843793	22843957	.	+	.	gene_id "XLOC_000393"; transcript_id "5_00000592"; exon_number "13"; gene_name "uc009vqi.1"; oId "SC4.434.1"; nearest_ref "uc009vqi.1"; class_code "j"; tss_id "TSS389";
chr1	Cufflinks	exon	22846554	22846768	.	+	.	gene_id "XLOC_000393"; transcript_id "5_00000592"; exon_number "14"; gene_name "uc009vqi.1"; oId "SC4.434.1"; nearest_ref "uc009vqi.1"; class_code "j"; tss_id "TSS389";
chr1	Cufflinks	exon	22847989	22848151	.	+	.	gene_id "XLOC_000393"; transcript_id "5_00000592"; exon_number "15"; gene_name "uc009vqi.1"; oId "SC4.434.1"; nearest_ref "uc009vqi.1"; class_code "j"; tss_id "TSS389";
chr1	Cufflinks	exon	22848870	22848956	.	+	.	gene_id "XLOC_000393"; transcript_id "5_00000592"; exon_number "16"; gene_name "uc009vqi.1"; oId "SC4.434.1"; nearest_ref "uc009vqi.1"; class_code "j"; tss_id "TSS389";
chr1	Cufflinks	exon	22850711	22850937	.	+	.	gene_id "XLOC_000393"; transcript_id "5_00000592"; exon_number "17"; gene_name "uc009vqi.1"; oId "SC4.434.1"; nearest_ref "uc009vqi.1"; class_code "j"; tss_id "TSS389";
chr1	Cufflinks	exon	22852695	22857650	.	+	.	gene_id "XLOC_000393"; transcript_id "5_00000592"; exon_number "18"; gene_name "uc009vqi.1"; oId "SC4.434.1"; nearest_ref "uc009vqi.1"; class_code "j"; tss_id "TSS389";
chr1	Cufflinks	exon	22755420	22755507	.	+	.	gene_id "XLOC_000393"; transcript_id "5_00000591"; exon_number "1"; gene_name "uc009vqi.1"; oId "SC3.279.1"; nearest_ref "uc009vqi.1"; class_code "j"; tss_id "TSS389";
chr1	Cufflinks	exon	22816373	22817138	.	+	.	gene_id "XLOC_000393"; transcript_id "5_00000591"; exon_number "2"; gene_name "uc009vqi.1"; oId "SC3.279.1"; nearest_ref "uc009vqi.1"; class_code "j"; tss_id "TSS389";
chr1	Cufflinks	exon	22817893	22818026	.	+	.	gene_id "XLOC_000393"; transcript_id "5_00000591"; exon_number "3"; gene_name "uc009vqi.1"; oId "SC3.279.1"; nearest_ref "uc009vqi.1"; class_code "j"; tss_id "TSS389";
chr1	Cufflinks	exon	22832542	22832734	.	+	.	gene_id "XLOC_000393"; transcript_id "5_00000591"; exon_number "4"; gene_name "uc009vqi.1"; oId "SC3.279.1"; nearest_ref "uc009vqi.1"; class_code "j"; tss_id "TSS389";
chr1	Cufflinks	exon	22834494	22834630	.	+	.	gene_id "XLOC_000393"; transcript_id "5_00000591"; exon_number "5"; gene_name "uc009vqi.1"; oId "SC3.279.1"; nearest_ref "uc009vqi.1"; class_code "j"; tss_id "TSS389";
chr1	Cufflinks	exon	22835023	22835224	.	+	.	gene_id "XLOC_000393"; transcript_id "5_00000591"; exon_number "6"; gene_name "uc009vqi.1"; oId "SC3.279.1"; nearest_ref "uc009vqi.1"; class_code "j"; tss_id "TSS389";
chr1	Cufflinks	exon	22835593	22835726	.	+	.	gene_id "XLOC_000393"; transcript_id "5_00000591"; exon_number "7"; gene_name "uc009vqi.1"; oId "SC3.279.1"; nearest_ref "uc009vqi.1"; class_code "j"; tss_id "TSS389";
chr1	Cufflinks	exon	22837672	22837840	.	+	.	gene_id "XLOC_000393"; transcript_id "5_00000591"; exon_number "8"; gene_name "uc009vqi.1"; oId "SC3.279.1"; nearest_ref "uc009vqi.1"; class_code "j"; tss_id "TSS389";
chr1	Cufflinks	exon	22838169	22838627	.	+	.	gene_id "XLOC_000393"; transcript_id "5_00000591"; exon_number "9"; gene_name "uc009vqi.1"; oId "SC3.279.1"; nearest_ref "uc009vqi.1"; class_code "j"; tss_id "TSS389";
chr1	Cufflinks	exon	22839417	22839623	.	+	.	gene_id "XLOC_000393"; transcript_id "5_00000591"; exon_number "10"; gene_name "uc009vqi.1"; oId "SC3.279.1"; nearest_ref "uc009vqi.1"; class_code "j"; tss_id "TSS389";
chr1	Cufflinks	exon	22843793	22843957	.	+	.	gene_id "XLOC_000393"; transcript_id "5_00000591"; exon_number "11"; gene_name "uc009vqi.1"; oId "SC3.279.1"; nearest_ref "uc009vqi.1"; class_code "j"; tss_id "TSS389";
chr1	Cufflinks	exon	22846554	22846768	.	+	.	gene_id "XLOC_000393"; transcript_id "5_00000591"; exon_number "12"; gene_name "uc009vqi.1"; oId "SC3.279.1"; nearest_ref "uc009vqi.1"; class_code "j"; tss_id "TSS389";
chr1	Cufflinks	exon	22847989	22848151	.	+	.	gene_id "XLOC_000393"; transcript_id "5_00000591"; exon_number "13"; gene_name "uc009vqi.1"; oId "SC3.279.1"; nearest_ref "uc009vqi.1"; class_code "j"; tss_id "TSS389";
chr1	Cufflinks	exon	22848870	22848956	.	+	.	gene_id "XLOC_000393"; transcript_id "5_00000591"; exon_number "14"; gene_name "uc009vqi.1"; oId "SC3.279.1"; nearest_ref "uc009vqi.1"; class_code "j"; tss_id "TSS389";
chr1	Cufflinks	exon	22850711	22850937	.	+	.	gene_id "XLOC_000393"; transcript_id "5_00000591"; exon_number "15"; gene_name "uc009vqi.1"; oId "SC3.279.1"; nearest_ref "uc009vqi.1"; class_code "j"; tss_id "TSS389";
chr1	Cufflinks	exon	22852695	22857121	.	+	.	gene_id "XLOC_000393"; transcript_id "5_00000591"; exon_number "16"; gene_name "uc009vqi.1"; oId "SC3.279.1"; nearest_ref "uc009vqi.1"; class_code "j"; tss_id "TSS389";
chr1	Cufflinks	exon	22778344	22778497	.	+	.	gene_id "XLOC_000393"; transcript_id "5_00000593"; exon_number "1"; gene_name "uc009vqi.1"; oId "SC3.279.6"; nearest_ref "uc009vqi.1"; class_code "j"; tss_id "TSS390";
chr1	Cufflinks	exon	22816373	22817138	.	+	.	gene_id "XLOC_000393"; transcript_id "5_00000593"; exon_number "2"; gene_name "uc009vqi.1"; oId "SC3.279.6"; nearest_ref "uc009vqi.1"; class_code "j"; tss_id "TSS390";
chr1	Cufflinks	exon	22817893	22818026	.	+	.	gene_id "XLOC_000393"; transcript_id "5_00000593"; exon_number "3"; gene_name "uc009vqi.1"; oId "SC3.279.6"; nearest_ref "uc009vqi.1"; class_code "j"; tss_id "TSS390";
chr1	Cufflinks	exon	22827985	22828934	.	+	.	gene_id "XLOC_000393"; transcript_id "5_00000593"; exon_number "4"; gene_name "uc009vqi.1"; oId "SC3.279.6"; nearest_ref "uc009vqi.1"; class_code "j"; tss_id "TSS390";
chr1	Cufflinks	exon	22832542	22832734	.	+	.	gene_id "XLOC_000393"; transcript_id "5_00000593"; exon_number "5"; gene_name "uc009vqi.1"; oId "SC3.279.6"; nearest_ref "uc009vqi.1"; class_code "j"; tss_id "TSS390";
chr1	Cufflinks	exon	22834494	22834630	.	+	.	gene_id "XLOC_000393"; transcript_id "5_00000593"; exon_number "6"; gene_name "uc009vqi.1"; oId "SC3.279.6"; nearest_ref "uc009vqi.1"; class_code "j"; tss_id "TSS390";
chr1	Cufflinks	exon	22835023	22835224	.	+	.	gene_id "XLOC_000393"; transcript_id "5_00000593"; exon_number "7"; gene_name "uc009vqi.1"; oId "SC3.279.6"; nearest_ref "uc009vqi.1"; class_code "j"; tss_id "TSS390";
chr1	Cufflinks	exon	22835593	22835726	.	+	.	gene_id "XLOC_000393"; transcript_id "5_00000593"; exon_number "8"; gene_name "uc009vqi.1"; oId "SC3.279.6"; nearest_ref "uc009vqi.1"; class_code "j"; tss_id "TSS390";
chr1	Cufflinks	exon	22837672	22837840	.	+	.	gene_id "XLOC_000393"; transcript_id "5_00000593"; exon_number "9"; gene_name "uc009vqi.1"; oId "SC3.279.6"; nearest_ref "uc009vqi.1"; class_code "j"; tss_id "TSS390";
chr1	Cufflinks	exon	22838169	22838627	.	+	.	gene_id "XLOC_000393"; transcript_id "5_00000593"; exon_number "10"; gene_name "uc009vqi.1"; oId "SC3.279.6"; nearest_ref "uc009vqi.1"; class_code "j"; tss_id "TSS390";
chr1	Cufflinks	exon	22839417	22839623	.	+	.	gene_id "XLOC_000393"; transcript_id "5_00000593"; exon_number "11"; gene_name "uc009vqi.1"; oId "SC3.279.6"; nearest_ref "uc009vqi.1"; class_code "j"; tss_id "TSS390";
chr1	Cufflinks	exon	22843793	22843957	.	+	.	gene_id "XLOC_000393"; transcript_id "5_00000593"; exon_number "12"; gene_name "uc009vqi.1"; oId "SC3.279.6"; nearest_ref "uc009vqi.1"; class_code "j"; tss_id "TSS390";
chr1	Cufflinks	exon	22846554	22846768	.	+	.	gene_id "XLOC_000393"; transcript_id "5_00000593"; exon_number "13"; gene_name "uc009vqi.1"; oId "SC3.279.6"; nearest_ref "uc009vqi.1"; class_code "j"; tss_id "TSS390";
chr1	Cufflinks	exon	22847989	22848151	.	+	.	gene_id "XLOC_000393"; transcript_id "5_00000593"; exon_number "14"; gene_name "uc009vqi.1"; oId "SC3.279.6"; nearest_ref "uc009vqi.1"; class_code "j"; tss_id "TSS390";
chr1	Cufflinks	exon	22848870	22848956	.	+	.	gene_id "XLOC_000393"; transcript_id "5_00000593"; exon_number "15"; gene_name "uc009vqi.1"; oId "SC3.279.6"; nearest_ref "uc009vqi.1"; class_code "j"; tss_id "TSS390";
chr1	Cufflinks	exon	22850711	22850937	.	+	.	gene_id "XLOC_000393"; transcript_id "5_00000593"; exon_number "16"; gene_name "uc009vqi.1"; oId "SC3.279.6"; nearest_ref "uc009vqi.1"; class_code "j"; tss_id "TSS390";
chr1	Cufflinks	exon	22852695	22857121	.	+	.	gene_id "XLOC_000393"; transcript_id "5_00000593"; exon_number "17"; gene_name "uc009vqi.1"; oId "SC3.279.6"; nearest_ref "uc009vqi.1"; class_code "j"; tss_id "TSS390";
chr1	hg19_knownGene	exon	22778344	22778497	.	+	.	gene_id "XLOC_000393"; transcript_id "5_00000596"; exon_number "1"; gene_name "uc009vqi.1"; oId "uc009vqi.1"; nearest_ref "uc009vqi.1"; class_code "="; tss_id "TSS390"; p_id "P384";
chr1	hg19_knownGene	exon	22816373	22817138	.	+	.	gene_id "XLOC_000393"; transcript_id "5_00000596"; exon_number "2"; gene_name "uc009vqi.1"; oId "uc009vqi.1"; nearest_ref "uc009vqi.1"; class_code "="; tss_id "TSS390"; p_id "P384";
chr1	hg19_knownGene	exon	22817893	22818026	.	+	.	gene_id "XLOC_000393"; transcript_id "5_00000596"; exon_number "3"; gene_name "uc009vqi.1"; oId "uc009vqi.1"; nearest_ref "uc009vqi.1"; class_code "="; tss_id "TSS390"; p_id "P384";
chr1	hg19_knownGene	exon	22832542	22832734	.	+	.	gene_id "XLOC_000393"; transcript_id "5_00000596"; exon_number "4"; gene_name "uc009vqi.1"; oId "uc009vqi.1"; nearest_ref "uc009vqi.1"; class_code "="; tss_id "TSS390"; p_id "P384";
chr1	hg19_knownGene	exon	22834494	22834630	.	+	.	gene_id "XLOC_000393"; transcript_id "5_00000596"; exon_number "5"; gene_name "uc009vqi.1"; oId "uc009vqi.1"; nearest_ref "uc009vqi.1"; class_code "="; tss_id "TSS390"; p_id "P384";
chr1	hg19_knownGene	exon	22835023	22835224	.	+	.	gene_id "XLOC_000393"; transcript_id "5_00000596"; exon_number "6"; gene_name "uc009vqi.1"; oId "uc009vqi.1"; nearest_ref "uc009vqi.1"; class_code "="; tss_id "TSS390"; p_id "P384";
chr1	hg19_knownGene	exon	22835593	22835726	.	+	.	gene_id "XLOC_000393"; transcript_id "5_00000596"; exon_number "7"; gene_name "uc009vqi.1"; oId "uc009vqi.1"; nearest_ref "uc009vqi.1"; class_code "="; tss_id "TSS390"; p_id "P384";
chr1	hg19_knownGene	exon	22837672	22837840	.	+	.	gene_id "XLOC_000393"; transcript_id "5_00000596"; exon_number "8"; gene_name "uc009vqi.1"; oId "uc009vqi.1"; nearest_ref "uc009vqi.1"; class_code "="; tss_id "TSS390"; p_id "P384";
chr1	hg19_knownGene	exon	22838169	22838627	.	+	.	gene_id "XLOC_000393"; transcript_id "5_00000596"; exon_number "9"; gene_name "uc009vqi.1"; oId "uc009vqi.1"; nearest_ref "uc009vqi.1"; class_code "="; tss_id "TSS390"; p_id "P384";
chr1	hg19_knownGene	exon	22839417	22839623	.	+	.	gene_id "XLOC_000393"; transcript_id "5_00000596"; exon_number "10"; gene_name "uc009vqi.1"; oId "uc009vqi.1"; nearest_ref "uc009vqi.1"; class_code "="; tss_id "TSS390"; p_id "P384";
chr1	hg19_knownGene	exon	22843793	22843957	.	+	.	gene_id "XLOC_000393"; transcript_id "5_00000596"; exon_number "11"; gene_name "uc009vqi.1"; oId "uc009vqi.1"; nearest_ref "uc009vqi.1"; class_code "="; tss_id "TSS390"; p_id "P384";
chr1	hg19_knownGene	exon	22846554	22846768	.	+	.	gene_id "XLOC_000393"; transcript_id "5_00000596"; exon_number "12"; gene_name "uc009vqi.1"; oId "uc009vqi.1"; nearest_ref "uc009vqi.1"; class_code "="; tss_id "TSS390"; p_id "P384";
chr1	hg19_knownGene	exon	22847989	22848151	.	+	.	gene_id "XLOC_000393"; transcript_id "5_00000596"; exon_number "13"; gene_name "uc009vqi.1"; oId "uc009vqi.1"; nearest_ref "uc009vqi.1"; class_code "="; tss_id "TSS390"; p_id "P384";
chr1	hg19_knownGene	exon	22848870	22848956	.	+	.	gene_id "XLOC_000393"; transcript_id "5_00000596"; exon_number "14"; gene_name "uc009vqi.1"; oId "uc009vqi.1"; nearest_ref "uc009vqi.1"; class_code "="; tss_id "TSS390"; p_id "P384";
chr1	hg19_knownGene	exon	22850711	22850937	.	+	.	gene_id "XLOC_000393"; transcript_id "5_00000596"; exon_number "15"; gene_name "uc009vqi.1"; oId "uc009vqi.1"; nearest_ref "uc009vqi.1"; class_code "="; tss_id "TSS390"; p_id "P384";
chr1	hg19_knownGene	exon	22852695	22857650	.	+	.	gene_id "XLOC_000393"; transcript_id "5_00000596"; exon_number "16"; gene_name "uc009vqi.1"; oId "uc009vqi.1"; nearest_ref "uc009vqi.1"; class_code "="; tss_id "TSS390"; p_id "P384";
chr1	hg19_knownGene	exon	22778344	22778497	.	+	.	gene_id "XLOC_000393"; transcript_id "5_00000595"; exon_number "1"; gene_name "uc001bfu.2"; oId "uc001bfu.2"; nearest_ref "uc001bfu.2"; class_code "="; tss_id "TSS390"; p_id "P386";
chr1	hg19_knownGene	exon	22816373	22817138	.	+	.	gene_id "XLOC_000393"; transcript_id "5_00000595"; exon_number "2"; gene_name "uc001bfu.2"; oId "uc001bfu.2"; nearest_ref "uc001bfu.2"; class_code "="; tss_id "TSS390"; p_id "P386";
chr1	hg19_knownGene	exon	22817893	22818026	.	+	.	gene_id "XLOC_000393"; transcript_id "5_00000595"; exon_number "3"; gene_name "uc001bfu.2"; oId "uc001bfu.2"; nearest_ref "uc001bfu.2"; class_code "="; tss_id "TSS390"; p_id "P386";
chr1	hg19_knownGene	exon	22827985	22828177	.	+	.	gene_id "XLOC_000393"; transcript_id "5_00000595"; exon_number "4"; gene_name "uc001bfu.2"; oId "uc001bfu.2"; nearest_ref "uc001bfu.2"; class_code "="; tss_id "TSS390"; p_id "P386";
chr1	hg19_knownGene	exon	22828792	22828934	.	+	.	gene_id "XLOC_000393"; transcript_id "5_00000595"; exon_number "5"; gene_name "uc001bfu.2"; oId "uc001bfu.2"; nearest_ref "uc001bfu.2"; class_code "="; tss_id "TSS390"; p_id "P386";
chr1	hg19_knownGene	exon	22832542	22832734	.	+	.	gene_id "XLOC_000393"; transcript_id "5_00000595"; exon_number "6"; gene_name "uc001bfu.2"; oId "uc001bfu.2"; nearest_ref "uc001bfu.2"; class_code "="; tss_id "TSS390"; p_id "P386";
chr1	hg19_knownGene	exon	22834494	22834630	.	+	.	gene_id "XLOC_000393"; transcript_id "5_00000595"; exon_number "7"; gene_name "uc001bfu.2"; oId "uc001bfu.2"; nearest_ref "uc001bfu.2"; class_code "="; tss_id "TSS390"; p_id "P386";
chr1	hg19_knownGene	exon	22835023	22835224	.	+	.	gene_id "XLOC_000393"; transcript_id "5_00000595"; exon_number "8"; gene_name "uc001bfu.2"; oId "uc001bfu.2"; nearest_ref "uc001bfu.2"; class_code "="; tss_id "TSS390"; p_id "P386";
chr1	hg19_knownGene	exon	22835593	22835726	.	+	.	gene_id "XLOC_000393"; transcript_id "5_00000595"; exon_number "9"; gene_name "uc001bfu.2"; oId "uc001bfu.2"; nearest_ref "uc001bfu.2"; class_code "="; tss_id "TSS390"; p_id "P386";
chr1	hg19_knownGene	exon	22837672	22837840	.	+	.	gene_id "XLOC_000393"; transcript_id "5_00000595"; exon_number "10"; gene_name "uc001bfu.2"; oId "uc001bfu.2"; nearest_ref "uc001bfu.2"; class_code "="; tss_id "TSS390"; p_id "P386";
chr1	hg19_knownGene	exon	22838169	22838627	.	+	.	gene_id "XLOC_000393"; transcript_id "5_00000595"; exon_number "11"; gene_name "uc001bfu.2"; oId "uc001bfu.2"; nearest_ref "uc001bfu.2"; class_code "="; tss_id "TSS390"; p_id "P386";
chr1	hg19_knownGene	exon	22839417	22839623	.	+	.	gene_id "XLOC_000393"; transcript_id "5_00000595"; exon_number "12"; gene_name "uc001bfu.2"; oId "uc001bfu.2"; nearest_ref "uc001bfu.2"; class_code "="; tss_id "TSS390"; p_id "P386";
chr1	hg19_knownGene	exon	22843793	22843957	.	+	.	gene_id "XLOC_000393"; transcript_id "5_00000595"; exon_number "13"; gene_name "uc001bfu.2"; oId "uc001bfu.2"; nearest_ref "uc001bfu.2"; class_code "="; tss_id "TSS390"; p_id "P386";
chr1	hg19_knownGene	exon	22846554	22846768	.	+	.	gene_id "XLOC_000393"; transcript_id "5_00000595"; exon_number "14"; gene_name "uc001bfu.2"; oId "uc001bfu.2"; nearest_ref "uc001bfu.2"; class_code "="; tss_id "TSS390"; p_id "P386";
chr1	hg19_knownGene	exon	22847989	22848151	.	+	.	gene_id "XLOC_000393"; transcript_id "5_00000595"; exon_number "15"; gene_name "uc001bfu.2"; oId "uc001bfu.2"; nearest_ref "uc001bfu.2"; class_code "="; tss_id "TSS390"; p_id "P386";
chr1	hg19_knownGene	exon	22848870	22848956	.	+	.	gene_id "XLOC_000393"; transcript_id "5_00000595"; exon_number "16"; gene_name "uc001bfu.2"; oId "uc001bfu.2"; nearest_ref "uc001bfu.2"; class_code "="; tss_id "TSS390"; p_id "P386";
chr1	hg19_knownGene	exon	22850711	22850937	.	+	.	gene_id "XLOC_000393"; transcript_id "5_00000595"; exon_number "17"; gene_name "uc001bfu.2"; oId "uc001bfu.2"; nearest_ref "uc001bfu.2"; class_code "="; tss_id "TSS390"; p_id "P386";
chr1	hg19_knownGene	exon	22852695	22857650	.	+	.	gene_id "XLOC_000393"; transcript_id "5_00000595"; exon_number "18"; gene_name "uc001bfu.2"; oId "uc001bfu.2"; nearest_ref "uc001bfu.2"; class_code "="; tss_id "TSS390"; p_id "P386";
chr1	hg19_knownGene	exon	22778344	22778497	.	+	.	gene_id "XLOC_000393"; transcript_id "5_00000594"; exon_number "1"; gene_name "uc001bft.2"; oId "uc001bft.2"; nearest_ref "uc001bft.2"; class_code "="; tss_id "TSS390"; p_id "P386";
chr1	hg19_knownGene	exon	22779152	22779439	.	+	.	gene_id "XLOC_000393"; transcript_id "5_00000594"; exon_number "2"; gene_name "uc001bft.2"; oId "uc001bft.2"; nearest_ref "uc001bft.2"; class_code "="; tss_id "TSS390"; p_id "P386";
chr1	hg19_knownGene	exon	22816373	22817138	.	+	.	gene_id "XLOC_000393"; transcript_id "5_00000594"; exon_number "3"; gene_name "uc001bft.2"; oId "uc001bft.2"; nearest_ref "uc001bft.2"; class_code "="; tss_id "TSS390"; p_id "P386";
chr1	hg19_knownGene	exon	22817893	22818026	.	+	.	gene_id "XLOC_000393"; transcript_id "5_00000594"; exon_number "4"; gene_name "uc001bft.2"; oId "uc001bft.2"; nearest_ref "uc001bft.2"; class_code "="; tss_id "TSS390"; p_id "P386";
chr1	hg19_knownGene	exon	22827985	22828177	.	+	.	gene_id "XLOC_000393"; transcript_id "5_00000594"; exon_number "5"; gene_name "uc001bft.2"; oId "uc001bft.2"; nearest_ref "uc001bft.2"; class_code "="; tss_id "TSS390"; p_id "P386";
chr1	hg19_knownGene	exon	22828792	22828934	.	+	.	gene_id "XLOC_000393"; transcript_id "5_00000594"; exon_number "6"; gene_name "uc001bft.2"; oId "uc001bft.2"; nearest_ref "uc001bft.2"; class_code "="; tss_id "TSS390"; p_id "P386";
chr1	hg19_knownGene	exon	22832542	22832734	.	+	.	gene_id "XLOC_000393"; transcript_id "5_00000594"; exon_number "7"; gene_name "uc001bft.2"; oId "uc001bft.2"; nearest_ref "uc001bft.2"; class_code "="; tss_id "TSS390"; p_id "P386";
chr1	hg19_knownGene	exon	22834494	22834630	.	+	.	gene_id "XLOC_000393"; transcript_id "5_00000594"; exon_number "8"; gene_name "uc001bft.2"; oId "uc001bft.2"; nearest_ref "uc001bft.2"; class_code "="; tss_id "TSS390"; p_id "P386";
chr1	hg19_knownGene	exon	22835023	22835224	.	+	.	gene_id "XLOC_000393"; transcript_id "5_00000594"; exon_number "9"; gene_name "uc001bft.2"; oId "uc001bft.2"; nearest_ref "uc001bft.2"; class_code "="; tss_id "TSS390"; p_id "P386";
chr1	hg19_knownGene	exon	22835593	22835726	.	+	.	gene_id "XLOC_000393"; transcript_id "5_00000594"; exon_number "10"; gene_name "uc001bft.2"; oId "uc001bft.2"; nearest_ref "uc001bft.2"; class_code "="; tss_id "TSS390"; p_id "P386";
chr1	hg19_knownGene	exon	22837672	22837840	.	+	.	gene_id "XLOC_000393"; transcript_id "5_00000594"; exon_number "11"; gene_name "uc001bft.2"; oId "uc001bft.2"; nearest_ref "uc001bft.2"; class_code "="; tss_id "TSS390"; p_id "P386";
chr1	hg19_knownGene	exon	22838169	22838627	.	+	.	gene_id "XLOC_000393"; transcript_id "5_00000594"; exon_number "12"; gene_name "uc001bft.2"; oId "uc001bft.2"; nearest_ref "uc001bft.2"; class_code "="; tss_id "TSS390"; p_id "P386";
chr1	hg19_knownGene	exon	22839417	22839623	.	+	.	gene_id "XLOC_000393"; transcript_id "5_00000594"; exon_number "13"; gene_name "uc001bft.2"; oId "uc001bft.2"; nearest_ref "uc001bft.2"; class_code "="; tss_id "TSS390"; p_id "P386";
chr1	hg19_knownGene	exon	22843793	22843957	.	+	.	gene_id "XLOC_000393"; transcript_id "5_00000594"; exon_number "14"; gene_name "uc001bft.2"; oId "uc001bft.2"; nearest_ref "uc001bft.2"; class_code "="; tss_id "TSS390"; p_id "P386";
chr1	hg19_knownGene	exon	22846554	22846768	.	+	.	gene_id "XLOC_000393"; transcript_id "5_00000594"; exon_number "15"; gene_name "uc001bft.2"; oId "uc001bft.2"; nearest_ref "uc001bft.2"; class_code "="; tss_id "TSS390"; p_id "P386";
chr1	hg19_knownGene	exon	22847989	22848151	.	+	.	gene_id "XLOC_000393"; transcript_id "5_00000594"; exon_number "16"; gene_name "uc001bft.2"; oId "uc001bft.2"; nearest_ref "uc001bft.2"; class_code "="; tss_id "TSS390"; p_id "P386";
chr1	hg19_knownGene	exon	22848870	22848956	.	+	.	gene_id "XLOC_000393"; transcript_id "5_00000594"; exon_number "17"; gene_name "uc001bft.2"; oId "uc001bft.2"; nearest_ref "uc001bft.2"; class_code "="; tss_id "TSS390"; p_id "P386";
chr1	hg19_knownGene	exon	22850711	22850937	.	+	.	gene_id "XLOC_000393"; transcript_id "5_00000594"; exon_number "18"; gene_name "uc001bft.2"; oId "uc001bft.2"; nearest_ref "uc001bft.2"; class_code "="; tss_id "TSS390"; p_id "P386";
chr1	hg19_knownGene	exon	22852695	22857650	.	+	.	gene_id "XLOC_000393"; transcript_id "5_00000594"; exon_number "19"; gene_name "uc001bft.2"; oId "uc001bft.2"; nearest_ref "uc001bft.2"; class_code "="; tss_id "TSS390"; p_id "P386";
chr1	Cufflinks	exon	22859163	22859734	.	+	.	gene_id "XLOC_000394"; transcript_id "5_00013220"; exon_number "1"; gene_name "uc001bft.2"; oId "upf1_r4.482.1"; nearest_ref "uc001bft.2"; class_code "p";
chr1	Cufflinks	exon	22863241	22863876	.	+	.	gene_id "XLOC_000395"; transcript_id "5_00013221"; exon_number "1"; oId "upf1_r4.483.1"; class_code "u";
chr1	hg19_knownGene	exon	22890004	22890222	.	+	.	gene_id "XLOC_000396"; transcript_id "5_00000597"; exon_number "1"; gene_name "uc001bfw.2"; oId "uc001bfw.2"; nearest_ref "uc001bfw.2"; class_code "="; tss_id "TSS392"; p_id "P388";
chr1	hg19_knownGene	exon	22895782	22895846	.	+	.	gene_id "XLOC_000396"; transcript_id "5_00000597"; exon_number "2"; gene_name "uc001bfw.2"; oId "uc001bfw.2"; nearest_ref "uc001bfw.2"; class_code "="; tss_id "TSS392"; p_id "P388";
chr1	hg19_knownGene	exon	22902710	22903373	.	+	.	gene_id "XLOC_000396"; transcript_id "5_00000597"; exon_number "3"; gene_name "uc001bfw.2"; oId "uc001bfw.2"; nearest_ref "uc001bfw.2"; class_code "="; tss_id "TSS392"; p_id "P388";
chr1	hg19_knownGene	exon	22912973	22913128	.	+	.	gene_id "XLOC_000396"; transcript_id "5_00000597"; exon_number "4"; gene_name "uc001bfw.2"; oId "uc001bfw.2"; nearest_ref "uc001bfw.2"; class_code "="; tss_id "TSS392"; p_id "P388";
chr1	hg19_knownGene	exon	22915364	22916103	.	+	.	gene_id "XLOC_000396"; transcript_id "5_00000597"; exon_number "5"; gene_name "uc001bfw.2"; oId "uc001bfw.2"; nearest_ref "uc001bfw.2"; class_code "="; tss_id "TSS392"; p_id "P388";
chr1	hg19_knownGene	exon	22890004	22890222	.	+	.	gene_id "XLOC_000396"; transcript_id "5_00000598"; exon_number "1"; gene_name "uc001bfx.1"; oId "uc001bfx.1"; nearest_ref "uc001bfx.1"; class_code "="; tss_id "TSS392"; p_id "P387";
chr1	hg19_knownGene	exon	22895782	22895846	.	+	.	gene_id "XLOC_000396"; transcript_id "5_00000598"; exon_number "2"; gene_name "uc001bfx.1"; oId "uc001bfx.1"; nearest_ref "uc001bfx.1"; class_code "="; tss_id "TSS392"; p_id "P387";
chr1	hg19_knownGene	exon	22902710	22903373	.	+	.	gene_id "XLOC_000396"; transcript_id "5_00000598"; exon_number "3"; gene_name "uc001bfx.1"; oId "uc001bfx.1"; nearest_ref "uc001bfx.1"; class_code "="; tss_id "TSS392"; p_id "P387";
chr1	hg19_knownGene	exon	22912973	22913128	.	+	.	gene_id "XLOC_000396"; transcript_id "5_00000598"; exon_number "4"; gene_name "uc001bfx.1"; oId "uc001bfx.1"; nearest_ref "uc001bfx.1"; class_code "="; tss_id "TSS392"; p_id "P387";
chr1	hg19_knownGene	exon	22915364	22915699	.	+	.	gene_id "XLOC_000396"; transcript_id "5_00000598"; exon_number "5"; gene_name "uc001bfx.1"; oId "uc001bfx.1"; nearest_ref "uc001bfx.1"; class_code "="; tss_id "TSS392"; p_id "P387";
chr1	hg19_knownGene	exon	22919819	22919943	.	+	.	gene_id "XLOC_000396"; transcript_id "5_00000598"; exon_number "6"; gene_name "uc001bfx.1"; oId "uc001bfx.1"; nearest_ref "uc001bfx.1"; class_code "="; tss_id "TSS392"; p_id "P387";
chr1	hg19_knownGene	exon	22920017	22920179	.	+	.	gene_id "XLOC_000396"; transcript_id "5_00000598"; exon_number "7"; gene_name "uc001bfx.1"; oId "uc001bfx.1"; nearest_ref "uc001bfx.1"; class_code "="; tss_id "TSS392"; p_id "P387";
chr1	hg19_knownGene	exon	22921723	22921816	.	+	.	gene_id "XLOC_000396"; transcript_id "5_00000598"; exon_number "8"; gene_name "uc001bfx.1"; oId "uc001bfx.1"; nearest_ref "uc001bfx.1"; class_code "="; tss_id "TSS392"; p_id "P387";
chr1	hg19_knownGene	exon	22922599	22922666	.	+	.	gene_id "XLOC_000396"; transcript_id "5_00000598"; exon_number "9"; gene_name "uc001bfx.1"; oId "uc001bfx.1"; nearest_ref "uc001bfx.1"; class_code "="; tss_id "TSS392"; p_id "P387";
chr1	hg19_knownGene	exon	22923805	22923969	.	+	.	gene_id "XLOC_000396"; transcript_id "5_00000598"; exon_number "10"; gene_name "uc001bfx.1"; oId "uc001bfx.1"; nearest_ref "uc001bfx.1"; class_code "="; tss_id "TSS392"; p_id "P387";
chr1	hg19_knownGene	exon	22924169	22924354	.	+	.	gene_id "XLOC_000396"; transcript_id "5_00000598"; exon_number "11"; gene_name "uc001bfx.1"; oId "uc001bfx.1"; nearest_ref "uc001bfx.1"; class_code "="; tss_id "TSS392"; p_id "P387";
chr1	hg19_knownGene	exon	22924644	22924705	.	+	.	gene_id "XLOC_000396"; transcript_id "5_00000598"; exon_number "12"; gene_name "uc001bfx.1"; oId "uc001bfx.1"; nearest_ref "uc001bfx.1"; class_code "="; tss_id "TSS392"; p_id "P387";
chr1	hg19_knownGene	exon	22925331	22925540	.	+	.	gene_id "XLOC_000396"; transcript_id "5_00000598"; exon_number "13"; gene_name "uc001bfx.1"; oId "uc001bfx.1"; nearest_ref "uc001bfx.1"; class_code "="; tss_id "TSS392"; p_id "P387";
chr1	hg19_knownGene	exon	22927154	22927303	.	+	.	gene_id "XLOC_000396"; transcript_id "5_00000598"; exon_number "14"; gene_name "uc001bfx.1"; oId "uc001bfx.1"; nearest_ref "uc001bfx.1"; class_code "="; tss_id "TSS392"; p_id "P387";
chr1	hg19_knownGene	exon	22927391	22927581	.	+	.	gene_id "XLOC_000396"; transcript_id "5_00000598"; exon_number "15"; gene_name "uc001bfx.1"; oId "uc001bfx.1"; nearest_ref "uc001bfx.1"; class_code "="; tss_id "TSS392"; p_id "P387";
chr1	hg19_knownGene	exon	22927793	22927966	.	+	.	gene_id "XLOC_000396"; transcript_id "5_00000598"; exon_number "16"; gene_name "uc001bfx.1"; oId "uc001bfx.1"; nearest_ref "uc001bfx.1"; class_code "="; tss_id "TSS392"; p_id "P387";
chr1	hg19_knownGene	exon	22928120	22930087	.	+	.	gene_id "XLOC_000396"; transcript_id "5_00000598"; exon_number "17"; gene_name "uc001bfx.1"; oId "uc001bfx.1"; nearest_ref "uc001bfx.1"; class_code "="; tss_id "TSS392"; p_id "P387";
chr1	hg19_knownGene	exon	22963118	22963195	.	+	.	gene_id "XLOC_000397"; transcript_id "5_00000599"; exon_number "1"; gene_name "uc001bfy.2"; oId "uc001bfy.2"; nearest_ref "uc001bfy.2"; class_code "="; tss_id "TSS394"; p_id "P389";
chr1	hg19_knownGene	exon	22964103	22964272	.	+	.	gene_id "XLOC_000397"; transcript_id "5_00000599"; exon_number "2"; gene_name "uc001bfy.2"; oId "uc001bfy.2"; nearest_ref "uc001bfy.2"; class_code "="; tss_id "TSS394"; p_id "P389";
chr1	hg19_knownGene	exon	22965326	22966174	.	+	.	gene_id "XLOC_000397"; transcript_id "5_00000599"; exon_number "3"; gene_name "uc001bfy.2"; oId "uc001bfy.2"; nearest_ref "uc001bfy.2"; class_code "="; tss_id "TSS394"; p_id "P389";
chr1	hg19_knownGene	exon	22964073	22964272	.	+	.	gene_id "XLOC_000397"; transcript_id "5_00000600"; exon_number "1"; gene_name "uc001bfz.2"; oId "uc001bfz.2"; nearest_ref "uc001bfz.2"; class_code "="; tss_id "TSS395"; p_id "P389";
chr1	hg19_knownGene	exon	22965326	22966174	.	+	.	gene_id "XLOC_000397"; transcript_id "5_00000600"; exon_number "2"; gene_name "uc001bfz.2"; oId "uc001bfz.2"; nearest_ref "uc001bfz.2"; class_code "="; tss_id "TSS395"; p_id "P389";
chr1	hg19_knownGene	exon	22970118	22970207	.	+	.	gene_id "XLOC_000398"; transcript_id "5_00000602"; exon_number "1"; gene_name "uc001bgc.3"; oId "uc001bgc.3"; nearest_ref "uc001bgc.3"; class_code "="; tss_id "TSS396"; p_id "P390";
chr1	hg19_knownGene	exon	22970504	22970697	.	+	.	gene_id "XLOC_000398"; transcript_id "5_00000602"; exon_number "2"; gene_name "uc001bgc.3"; oId "uc001bgc.3"; nearest_ref "uc001bgc.3"; class_code "="; tss_id "TSS396"; p_id "P390";
chr1	hg19_knownGene	exon	22973720	22974602	.	+	.	gene_id "XLOC_000398"; transcript_id "5_00000602"; exon_number "3"; gene_name "uc001bgc.3"; oId "uc001bgc.3"; nearest_ref "uc001bgc.3"; class_code "="; tss_id "TSS396"; p_id "P390";
chr1	hg19_knownGene	exon	22970118	22970230	.	+	.	gene_id "XLOC_000398"; transcript_id "5_00000601"; exon_number "1"; gene_name "uc001bga.3"; oId "uc001bga.3"; nearest_ref "uc001bga.3"; class_code "="; tss_id "TSS396"; p_id "P390";
chr1	hg19_knownGene	exon	22970504	22970697	.	+	.	gene_id "XLOC_000398"; transcript_id "5_00000601"; exon_number "2"; gene_name "uc001bga.3"; oId "uc001bga.3"; nearest_ref "uc001bga.3"; class_code "="; tss_id "TSS396"; p_id "P390";
chr1	hg19_knownGene	exon	22973720	22974602	.	+	.	gene_id "XLOC_000398"; transcript_id "5_00000601"; exon_number "3"; gene_name "uc001bga.3"; oId "uc001bga.3"; nearest_ref "uc001bga.3"; class_code "="; tss_id "TSS396"; p_id "P390";
chr1	hg19_knownGene	exon	22970146	22970379	.	+	.	gene_id "XLOC_000398"; transcript_id "5_00000603"; exon_number "1"; gene_name "uc001bgb.2"; oId "uc001bgb.2"; nearest_ref "uc001bgb.2"; class_code "="; tss_id "TSS396"; p_id "P390";
chr1	hg19_knownGene	exon	22970504	22970697	.	+	.	gene_id "XLOC_000398"; transcript_id "5_00000603"; exon_number "2"; gene_name "uc001bgb.2"; oId "uc001bgb.2"; nearest_ref "uc001bgb.2"; class_code "="; tss_id "TSS396"; p_id "P390";
chr1	hg19_knownGene	exon	22973720	22974602	.	+	.	gene_id "XLOC_000398"; transcript_id "5_00000603"; exon_number "3"; gene_name "uc001bgb.2"; oId "uc001bgb.2"; nearest_ref "uc001bgb.2"; class_code "="; tss_id "TSS396"; p_id "P390";
chr1	hg19_knownGene	exon	22979682	22979796	.	+	.	gene_id "XLOC_000399"; transcript_id "5_00000604"; exon_number "1"; gene_name "uc001bgd.2"; oId "uc001bgd.2"; nearest_ref "uc001bgd.2"; class_code "="; tss_id "TSS397"; p_id "P391";
chr1	hg19_knownGene	exon	22985933	22986136	.	+	.	gene_id "XLOC_000399"; transcript_id "5_00000604"; exon_number "2"; gene_name "uc001bgd.2"; oId "uc001bgd.2"; nearest_ref "uc001bgd.2"; class_code "="; tss_id "TSS397"; p_id "P391";
chr1	hg19_knownGene	exon	22987305	22988028	.	+	.	gene_id "XLOC_000399"; transcript_id "5_00000604"; exon_number "3"; gene_name "uc001bgd.2"; oId "uc001bgd.2"; nearest_ref "uc001bgd.2"; class_code "="; tss_id "TSS397"; p_id "P391";
chr1	Cufflinks	exon	23037331	23037407	.	+	.	gene_id "XLOC_000400"; transcript_id "5_00013223"; exon_number "1"; gene_name "uc010odu.1"; oId "upf1_r4.493.4"; nearest_ref "uc010odu.1"; class_code "j"; tss_id "TSS398";
chr1	Cufflinks	exon	23037469	23037536	.	+	.	gene_id "XLOC_000400"; transcript_id "5_00013223"; exon_number "2"; gene_name "uc010odu.1"; oId "upf1_r4.493.4"; nearest_ref "uc010odu.1"; class_code "j"; tss_id "TSS398";
chr1	Cufflinks	exon	23107914	23107978	.	+	.	gene_id "XLOC_000400"; transcript_id "5_00013223"; exon_number "3"; gene_name "uc010odu.1"; oId "upf1_r4.493.4"; nearest_ref "uc010odu.1"; class_code "j"; tss_id "TSS398";
chr1	Cufflinks	exon	23110885	23111569	.	+	.	gene_id "XLOC_000400"; transcript_id "5_00013223"; exon_number "4"; gene_name "uc010odu.1"; oId "upf1_r4.493.4"; nearest_ref "uc010odu.1"; class_code "j"; tss_id "TSS398";
chr1	Cufflinks	exon	23189530	23189685	.	+	.	gene_id "XLOC_000400"; transcript_id "5_00013223"; exon_number "5"; gene_name "uc010odu.1"; oId "upf1_r4.493.4"; nearest_ref "uc010odu.1"; class_code "j"; tss_id "TSS398";
chr1	Cufflinks	exon	23191370	23191705	.	+	.	gene_id "XLOC_000400"; transcript_id "5_00013223"; exon_number "6"; gene_name "uc010odu.1"; oId "upf1_r4.493.4"; nearest_ref "uc010odu.1"; class_code "j"; tss_id "TSS398";
chr1	Cufflinks	exon	23208852	23208976	.	+	.	gene_id "XLOC_000400"; transcript_id "5_00013223"; exon_number "7"; gene_name "uc010odu.1"; oId "upf1_r4.493.4"; nearest_ref "uc010odu.1"; class_code "j"; tss_id "TSS398";
chr1	Cufflinks	exon	23219377	23219539	.	+	.	gene_id "XLOC_000400"; transcript_id "5_00013223"; exon_number "8"; gene_name "uc010odu.1"; oId "upf1_r4.493.4"; nearest_ref "uc010odu.1"; class_code "j"; tss_id "TSS398";
chr1	Cufflinks	exon	23221965	23222073	.	+	.	gene_id "XLOC_000400"; transcript_id "5_00013223"; exon_number "9"; gene_name "uc010odu.1"; oId "upf1_r4.493.4"; nearest_ref "uc010odu.1"; class_code "j"; tss_id "TSS398";
chr1	Cufflinks	exon	23222904	23222971	.	+	.	gene_id "XLOC_000400"; transcript_id "5_00013223"; exon_number "10"; gene_name "uc010odu.1"; oId "upf1_r4.493.4"; nearest_ref "uc010odu.1"; class_code "j"; tss_id "TSS398";
chr1	Cufflinks	exon	23232480	23232602	.	+	.	gene_id "XLOC_000400"; transcript_id "5_00013223"; exon_number "11"; gene_name "uc010odu.1"; oId "upf1_r4.493.4"; nearest_ref "uc010odu.1"; class_code "j"; tss_id "TSS398";
chr1	Cufflinks	exon	23233203	23233450	.	+	.	gene_id "XLOC_000400"; transcript_id "5_00013223"; exon_number "12"; gene_name "uc010odu.1"; oId "upf1_r4.493.4"; nearest_ref "uc010odu.1"; class_code "j"; tss_id "TSS398";
chr1	Cufflinks	exon	23234446	23234661	.	+	.	gene_id "XLOC_000400"; transcript_id "5_00013223"; exon_number "13"; gene_name "uc010odu.1"; oId "upf1_r4.493.4"; nearest_ref "uc010odu.1"; class_code "j"; tss_id "TSS398";
chr1	Cufflinks	exon	23235515	23235664	.	+	.	gene_id "XLOC_000400"; transcript_id "5_00013223"; exon_number "14"; gene_name "uc010odu.1"; oId "upf1_r4.493.4"; nearest_ref "uc010odu.1"; class_code "j"; tss_id "TSS398";
chr1	Cufflinks	exon	23236875	23237068	.	+	.	gene_id "XLOC_000400"; transcript_id "5_00013223"; exon_number "15"; gene_name "uc010odu.1"; oId "upf1_r4.493.4"; nearest_ref "uc010odu.1"; class_code "j"; tss_id "TSS398";
chr1	Cufflinks	exon	23238937	23239092	.	+	.	gene_id "XLOC_000400"; transcript_id "5_00013223"; exon_number "16"; gene_name "uc010odu.1"; oId "upf1_r4.493.4"; nearest_ref "uc010odu.1"; class_code "j"; tss_id "TSS398";
chr1	Cufflinks	exon	23239955	23240545	.	+	.	gene_id "XLOC_000400"; transcript_id "5_00013223"; exon_number "17"; gene_name "uc010odu.1"; oId "upf1_r4.493.4"; nearest_ref "uc010odu.1"; class_code "j"; tss_id "TSS398";
chr1	Cufflinks	exon	23037331	23037536	.	+	.	gene_id "XLOC_000400"; transcript_id "5_00009177"; exon_number "1"; gene_name "uc010odu.1"; oId "SC4.439.4"; nearest_ref "uc010odu.1"; class_code "j"; tss_id "TSS398";
chr1	Cufflinks	exon	23107914	23107978	.	+	.	gene_id "XLOC_000400"; transcript_id "5_00009177"; exon_number "2"; gene_name "uc010odu.1"; oId "SC4.439.4"; nearest_ref "uc010odu.1"; class_code "j"; tss_id "TSS398";
chr1	Cufflinks	exon	23110885	23111569	.	+	.	gene_id "XLOC_000400"; transcript_id "5_00009177"; exon_number "3"; gene_name "uc010odu.1"; oId "SC4.439.4"; nearest_ref "uc010odu.1"; class_code "j"; tss_id "TSS398";
chr1	Cufflinks	exon	23189530	23189685	.	+	.	gene_id "XLOC_000400"; transcript_id "5_00009177"; exon_number "4"; gene_name "uc010odu.1"; oId "SC4.439.4"; nearest_ref "uc010odu.1"; class_code "j"; tss_id "TSS398";
chr1	Cufflinks	exon	23191370	23191705	.	+	.	gene_id "XLOC_000400"; transcript_id "5_00009177"; exon_number "5"; gene_name "uc010odu.1"; oId "SC4.439.4"; nearest_ref "uc010odu.1"; class_code "j"; tss_id "TSS398";
chr1	Cufflinks	exon	23208852	23208976	.	+	.	gene_id "XLOC_000400"; transcript_id "5_00009177"; exon_number "6"; gene_name "uc010odu.1"; oId "SC4.439.4"; nearest_ref "uc010odu.1"; class_code "j"; tss_id "TSS398";
chr1	Cufflinks	exon	23219377	23219539	.	+	.	gene_id "XLOC_000400"; transcript_id "5_00009177"; exon_number "7"; gene_name "uc010odu.1"; oId "SC4.439.4"; nearest_ref "uc010odu.1"; class_code "j"; tss_id "TSS398";
chr1	Cufflinks	exon	23221965	23222073	.	+	.	gene_id "XLOC_000400"; transcript_id "5_00009177"; exon_number "8"; gene_name "uc010odu.1"; oId "SC4.439.4"; nearest_ref "uc010odu.1"; class_code "j"; tss_id "TSS398";
chr1	Cufflinks	exon	23222904	23222971	.	+	.	gene_id "XLOC_000400"; transcript_id "5_00009177"; exon_number "9"; gene_name "uc010odu.1"; oId "SC4.439.4"; nearest_ref "uc010odu.1"; class_code "j"; tss_id "TSS398";
chr1	Cufflinks	exon	23232480	23232602	.	+	.	gene_id "XLOC_000400"; transcript_id "5_00009177"; exon_number "10"; gene_name "uc010odu.1"; oId "SC4.439.4"; nearest_ref "uc010odu.1"; class_code "j"; tss_id "TSS398";
chr1	Cufflinks	exon	23233203	23233450	.	+	.	gene_id "XLOC_000400"; transcript_id "5_00009177"; exon_number "11"; gene_name "uc010odu.1"; oId "SC4.439.4"; nearest_ref "uc010odu.1"; class_code "j"; tss_id "TSS398";
chr1	Cufflinks	exon	23234446	23234661	.	+	.	gene_id "XLOC_000400"; transcript_id "5_00009177"; exon_number "12"; gene_name "uc010odu.1"; oId "SC4.439.4"; nearest_ref "uc010odu.1"; class_code "j"; tss_id "TSS398";
chr1	Cufflinks	exon	23235515	23235664	.	+	.	gene_id "XLOC_000400"; transcript_id "5_00009177"; exon_number "13"; gene_name "uc010odu.1"; oId "SC4.439.4"; nearest_ref "uc010odu.1"; class_code "j"; tss_id "TSS398";
chr1	Cufflinks	exon	23236875	23237068	.	+	.	gene_id "XLOC_000400"; transcript_id "5_00009177"; exon_number "14"; gene_name "uc010odu.1"; oId "SC4.439.4"; nearest_ref "uc010odu.1"; class_code "j"; tss_id "TSS398";
chr1	Cufflinks	exon	23238937	23239092	.	+	.	gene_id "XLOC_000400"; transcript_id "5_00009177"; exon_number "15"; gene_name "uc010odu.1"; oId "SC4.439.4"; nearest_ref "uc010odu.1"; class_code "j"; tss_id "TSS398";
chr1	Cufflinks	exon	23239955	23240057	.	+	.	gene_id "XLOC_000400"; transcript_id "5_00009177"; exon_number "16"; gene_name "uc010odu.1"; oId "SC4.439.4"; nearest_ref "uc010odu.1"; class_code "j"; tss_id "TSS398";
chr1	Cufflinks	exon	23240151	23240545	.	+	.	gene_id "XLOC_000400"; transcript_id "5_00009177"; exon_number "17"; gene_name "uc010odu.1"; oId "SC4.439.4"; nearest_ref "uc010odu.1"; class_code "j"; tss_id "TSS398";
chr1	Cufflinks	exon	23037331	23037407	.	+	.	gene_id "XLOC_000400"; transcript_id "5_00000605"; exon_number "1"; gene_name "uc010odu.1"; oId "SC3.272.4"; nearest_ref "uc010odu.1"; class_code "j"; tss_id "TSS398";
chr1	Cufflinks	exon	23037469	23037536	.	+	.	gene_id "XLOC_000400"; transcript_id "5_00000605"; exon_number "2"; gene_name "uc010odu.1"; oId "SC3.272.4"; nearest_ref "uc010odu.1"; class_code "j"; tss_id "TSS398";
chr1	Cufflinks	exon	23107914	23107978	.	+	.	gene_id "XLOC_000400"; transcript_id "5_00000605"; exon_number "3"; gene_name "uc010odu.1"; oId "SC3.272.4"; nearest_ref "uc010odu.1"; class_code "j"; tss_id "TSS398";
chr1	Cufflinks	exon	23110885	23111569	.	+	.	gene_id "XLOC_000400"; transcript_id "5_00000605"; exon_number "4"; gene_name "uc010odu.1"; oId "SC3.272.4"; nearest_ref "uc010odu.1"; class_code "j"; tss_id "TSS398";
chr1	Cufflinks	exon	23189530	23189685	.	+	.	gene_id "XLOC_000400"; transcript_id "5_00000605"; exon_number "5"; gene_name "uc010odu.1"; oId "SC3.272.4"; nearest_ref "uc010odu.1"; class_code "j"; tss_id "TSS398";
chr1	Cufflinks	exon	23191370	23191705	.	+	.	gene_id "XLOC_000400"; transcript_id "5_00000605"; exon_number "6"; gene_name "uc010odu.1"; oId "SC3.272.4"; nearest_ref "uc010odu.1"; class_code "j"; tss_id "TSS398";
chr1	Cufflinks	exon	23208852	23208976	.	+	.	gene_id "XLOC_000400"; transcript_id "5_00000605"; exon_number "7"; gene_name "uc010odu.1"; oId "SC3.272.4"; nearest_ref "uc010odu.1"; class_code "j"; tss_id "TSS398";
chr1	Cufflinks	exon	23219377	23219539	.	+	.	gene_id "XLOC_000400"; transcript_id "5_00000605"; exon_number "8"; gene_name "uc010odu.1"; oId "SC3.272.4"; nearest_ref "uc010odu.1"; class_code "j"; tss_id "TSS398";
chr1	Cufflinks	exon	23221965	23222073	.	+	.	gene_id "XLOC_000400"; transcript_id "5_00000605"; exon_number "9"; gene_name "uc010odu.1"; oId "SC3.272.4"; nearest_ref "uc010odu.1"; class_code "j"; tss_id "TSS398";
chr1	Cufflinks	exon	23222907	23222971	.	+	.	gene_id "XLOC_000400"; transcript_id "5_00000605"; exon_number "10"; gene_name "uc010odu.1"; oId "SC3.272.4"; nearest_ref "uc010odu.1"; class_code "j"; tss_id "TSS398";
chr1	Cufflinks	exon	23232480	23232602	.	+	.	gene_id "XLOC_000400"; transcript_id "5_00000605"; exon_number "11"; gene_name "uc010odu.1"; oId "SC3.272.4"; nearest_ref "uc010odu.1"; class_code "j"; tss_id "TSS398";
chr1	Cufflinks	exon	23233203	23233450	.	+	.	gene_id "XLOC_000400"; transcript_id "5_00000605"; exon_number "12"; gene_name "uc010odu.1"; oId "SC3.272.4"; nearest_ref "uc010odu.1"; class_code "j"; tss_id "TSS398";
chr1	Cufflinks	exon	23234446	23234661	.	+	.	gene_id "XLOC_000400"; transcript_id "5_00000605"; exon_number "13"; gene_name "uc010odu.1"; oId "SC3.272.4"; nearest_ref "uc010odu.1"; class_code "j"; tss_id "TSS398";
chr1	Cufflinks	exon	23235515	23235664	.	+	.	gene_id "XLOC_000400"; transcript_id "5_00000605"; exon_number "14"; gene_name "uc010odu.1"; oId "SC3.272.4"; nearest_ref "uc010odu.1"; class_code "j"; tss_id "TSS398";
chr1	Cufflinks	exon	23236875	23237068	.	+	.	gene_id "XLOC_000400"; transcript_id "5_00000605"; exon_number "15"; gene_name "uc010odu.1"; oId "SC3.272.4"; nearest_ref "uc010odu.1"; class_code "j"; tss_id "TSS398";
chr1	Cufflinks	exon	23238937	23239092	.	+	.	gene_id "XLOC_000400"; transcript_id "5_00000605"; exon_number "16"; gene_name "uc010odu.1"; oId "SC3.272.4"; nearest_ref "uc010odu.1"; class_code "j"; tss_id "TSS398";
chr1	Cufflinks	exon	23239955	23240545	.	+	.	gene_id "XLOC_000400"; transcript_id "5_00000605"; exon_number "17"; gene_name "uc010odu.1"; oId "SC3.272.4"; nearest_ref "uc010odu.1"; class_code "j"; tss_id "TSS398";
chr1	hg19_knownGene	exon	23037331	23037536	.	+	.	gene_id "XLOC_000400"; transcript_id "5_00000606"; exon_number "1"; gene_name "uc009vqj.1"; oId "uc009vqj.1"; nearest_ref "uc009vqj.1"; class_code "="; tss_id "TSS398"; p_id "P392";
chr1	hg19_knownGene	exon	23107914	23107978	.	+	.	gene_id "XLOC_000400"; transcript_id "5_00000606"; exon_number "2"; gene_name "uc009vqj.1"; oId "uc009vqj.1"; nearest_ref "uc009vqj.1"; class_code "="; tss_id "TSS398"; p_id "P392";
chr1	hg19_knownGene	exon	23110885	23111569	.	+	.	gene_id "XLOC_000400"; transcript_id "5_00000606"; exon_number "3"; gene_name "uc009vqj.1"; oId "uc009vqj.1"; nearest_ref "uc009vqj.1"; class_code "="; tss_id "TSS398"; p_id "P392";
chr1	hg19_knownGene	exon	23189530	23189685	.	+	.	gene_id "XLOC_000400"; transcript_id "5_00000606"; exon_number "4"; gene_name "uc009vqj.1"; oId "uc009vqj.1"; nearest_ref "uc009vqj.1"; class_code "="; tss_id "TSS398"; p_id "P392";
chr1	hg19_knownGene	exon	23191370	23191705	.	+	.	gene_id "XLOC_000400"; transcript_id "5_00000606"; exon_number "5"; gene_name "uc009vqj.1"; oId "uc009vqj.1"; nearest_ref "uc009vqj.1"; class_code "="; tss_id "TSS398"; p_id "P392";
chr1	hg19_knownGene	exon	23208852	23208976	.	+	.	gene_id "XLOC_000400"; transcript_id "5_00000606"; exon_number "6"; gene_name "uc009vqj.1"; oId "uc009vqj.1"; nearest_ref "uc009vqj.1"; class_code "="; tss_id "TSS398"; p_id "P392";
chr1	hg19_knownGene	exon	23219377	23219539	.	+	.	gene_id "XLOC_000400"; transcript_id "5_00000606"; exon_number "7"; gene_name "uc009vqj.1"; oId "uc009vqj.1"; nearest_ref "uc009vqj.1"; class_code "="; tss_id "TSS398"; p_id "P392";
chr1	hg19_knownGene	exon	23221965	23222073	.	+	.	gene_id "XLOC_000400"; transcript_id "5_00000606"; exon_number "8"; gene_name "uc009vqj.1"; oId "uc009vqj.1"; nearest_ref "uc009vqj.1"; class_code "="; tss_id "TSS398"; p_id "P392";
chr1	hg19_knownGene	exon	23222907	23222971	.	+	.	gene_id "XLOC_000400"; transcript_id "5_00000606"; exon_number "9"; gene_name "uc009vqj.1"; oId "uc009vqj.1"; nearest_ref "uc009vqj.1"; class_code "="; tss_id "TSS398"; p_id "P392";
chr1	hg19_knownGene	exon	23232480	23232602	.	+	.	gene_id "XLOC_000400"; transcript_id "5_00000606"; exon_number "10"; gene_name "uc009vqj.1"; oId "uc009vqj.1"; nearest_ref "uc009vqj.1"; class_code "="; tss_id "TSS398"; p_id "P392";
chr1	hg19_knownGene	exon	23233203	23233450	.	+	.	gene_id "XLOC_000400"; transcript_id "5_00000606"; exon_number "11"; gene_name "uc009vqj.1"; oId "uc009vqj.1"; nearest_ref "uc009vqj.1"; class_code "="; tss_id "TSS398"; p_id "P392";
chr1	hg19_knownGene	exon	23234446	23234661	.	+	.	gene_id "XLOC_000400"; transcript_id "5_00000606"; exon_number "12"; gene_name "uc009vqj.1"; oId "uc009vqj.1"; nearest_ref "uc009vqj.1"; class_code "="; tss_id "TSS398"; p_id "P392";
chr1	hg19_knownGene	exon	23235515	23235664	.	+	.	gene_id "XLOC_000400"; transcript_id "5_00000606"; exon_number "13"; gene_name "uc009vqj.1"; oId "uc009vqj.1"; nearest_ref "uc009vqj.1"; class_code "="; tss_id "TSS398"; p_id "P392";
chr1	hg19_knownGene	exon	23236875	23237068	.	+	.	gene_id "XLOC_000400"; transcript_id "5_00000606"; exon_number "14"; gene_name "uc009vqj.1"; oId "uc009vqj.1"; nearest_ref "uc009vqj.1"; class_code "="; tss_id "TSS398"; p_id "P392";
chr1	hg19_knownGene	exon	23238937	23239092	.	+	.	gene_id "XLOC_000400"; transcript_id "5_00000606"; exon_number "15"; gene_name "uc009vqj.1"; oId "uc009vqj.1"; nearest_ref "uc009vqj.1"; class_code "="; tss_id "TSS398"; p_id "P392";
chr1	hg19_knownGene	exon	23239955	23240057	.	+	.	gene_id "XLOC_000400"; transcript_id "5_00000606"; exon_number "16"; gene_name "uc009vqj.1"; oId "uc009vqj.1"; nearest_ref "uc009vqj.1"; class_code "="; tss_id "TSS398"; p_id "P392";
chr1	hg19_knownGene	exon	23240151	23241082	.	+	.	gene_id "XLOC_000400"; transcript_id "5_00000606"; exon_number "17"; gene_name "uc009vqj.1"; oId "uc009vqj.1"; nearest_ref "uc009vqj.1"; class_code "="; tss_id "TSS398"; p_id "P392";
chr1	hg19_knownGene	exon	23037331	23037536	.	+	.	gene_id "XLOC_000400"; transcript_id "5_00000608"; exon_number "1"; gene_name "uc001bgf.2"; oId "uc001bgf.2"; nearest_ref "uc001bgf.2"; class_code "="; tss_id "TSS398"; p_id "P395";
chr1	hg19_knownGene	exon	23107914	23107978	.	+	.	gene_id "XLOC_000400"; transcript_id "5_00000608"; exon_number "2"; gene_name "uc001bgf.2"; oId "uc001bgf.2"; nearest_ref "uc001bgf.2"; class_code "="; tss_id "TSS398"; p_id "P395";
chr1	hg19_knownGene	exon	23110885	23111569	.	+	.	gene_id "XLOC_000400"; transcript_id "5_00000608"; exon_number "3"; gene_name "uc001bgf.2"; oId "uc001bgf.2"; nearest_ref "uc001bgf.2"; class_code "="; tss_id "TSS398"; p_id "P395";
chr1	hg19_knownGene	exon	23189530	23189685	.	+	.	gene_id "XLOC_000400"; transcript_id "5_00000608"; exon_number "4"; gene_name "uc001bgf.2"; oId "uc001bgf.2"; nearest_ref "uc001bgf.2"; class_code "="; tss_id "TSS398"; p_id "P395";
chr1	hg19_knownGene	exon	23191370	23191705	.	+	.	gene_id "XLOC_000400"; transcript_id "5_00000608"; exon_number "5"; gene_name "uc001bgf.2"; oId "uc001bgf.2"; nearest_ref "uc001bgf.2"; class_code "="; tss_id "TSS398"; p_id "P395";
chr1	hg19_knownGene	exon	23208852	23208976	.	+	.	gene_id "XLOC_000400"; transcript_id "5_00000608"; exon_number "6"; gene_name "uc001bgf.2"; oId "uc001bgf.2"; nearest_ref "uc001bgf.2"; class_code "="; tss_id "TSS398"; p_id "P395";
chr1	hg19_knownGene	exon	23219377	23219539	.	+	.	gene_id "XLOC_000400"; transcript_id "5_00000608"; exon_number "7"; gene_name "uc001bgf.2"; oId "uc001bgf.2"; nearest_ref "uc001bgf.2"; class_code "="; tss_id "TSS398"; p_id "P395";
chr1	hg19_knownGene	exon	23221965	23222073	.	+	.	gene_id "XLOC_000400"; transcript_id "5_00000608"; exon_number "8"; gene_name "uc001bgf.2"; oId "uc001bgf.2"; nearest_ref "uc001bgf.2"; class_code "="; tss_id "TSS398"; p_id "P395";
chr1	hg19_knownGene	exon	23222907	23222971	.	+	.	gene_id "XLOC_000400"; transcript_id "5_00000608"; exon_number "9"; gene_name "uc001bgf.2"; oId "uc001bgf.2"; nearest_ref "uc001bgf.2"; class_code "="; tss_id "TSS398"; p_id "P395";
chr1	hg19_knownGene	exon	23232480	23232602	.	+	.	gene_id "XLOC_000400"; transcript_id "5_00000608"; exon_number "10"; gene_name "uc001bgf.2"; oId "uc001bgf.2"; nearest_ref "uc001bgf.2"; class_code "="; tss_id "TSS398"; p_id "P395";
chr1	hg19_knownGene	exon	23233203	23233450	.	+	.	gene_id "XLOC_000400"; transcript_id "5_00000608"; exon_number "11"; gene_name "uc001bgf.2"; oId "uc001bgf.2"; nearest_ref "uc001bgf.2"; class_code "="; tss_id "TSS398"; p_id "P395";
chr1	hg19_knownGene	exon	23234446	23234661	.	+	.	gene_id "XLOC_000400"; transcript_id "5_00000608"; exon_number "12"; gene_name "uc001bgf.2"; oId "uc001bgf.2"; nearest_ref "uc001bgf.2"; class_code "="; tss_id "TSS398"; p_id "P395";
chr1	hg19_knownGene	exon	23235515	23235664	.	+	.	gene_id "XLOC_000400"; transcript_id "5_00000608"; exon_number "13"; gene_name "uc001bgf.2"; oId "uc001bgf.2"; nearest_ref "uc001bgf.2"; class_code "="; tss_id "TSS398"; p_id "P395";
chr1	hg19_knownGene	exon	23236875	23237068	.	+	.	gene_id "XLOC_000400"; transcript_id "5_00000608"; exon_number "14"; gene_name "uc001bgf.2"; oId "uc001bgf.2"; nearest_ref "uc001bgf.2"; class_code "="; tss_id "TSS398"; p_id "P395";
chr1	hg19_knownGene	exon	23238937	23239092	.	+	.	gene_id "XLOC_000400"; transcript_id "5_00000608"; exon_number "15"; gene_name "uc001bgf.2"; oId "uc001bgf.2"; nearest_ref "uc001bgf.2"; class_code "="; tss_id "TSS398"; p_id "P395";
chr1	hg19_knownGene	exon	23239955	23241822	.	+	.	gene_id "XLOC_000400"; transcript_id "5_00000608"; exon_number "16"; gene_name "uc001bgf.2"; oId "uc001bgf.2"; nearest_ref "uc001bgf.2"; class_code "="; tss_id "TSS398"; p_id "P395";
chr1	hg19_knownGene	exon	23037331	23037536	.	+	.	gene_id "XLOC_000400"; transcript_id "5_00000607"; exon_number "1"; gene_name "uc001bge.2"; oId "uc001bge.2"; nearest_ref "uc001bge.2"; class_code "="; tss_id "TSS398"; p_id "P394";
chr1	hg19_knownGene	exon	23107914	23107978	.	+	.	gene_id "XLOC_000400"; transcript_id "5_00000607"; exon_number "2"; gene_name "uc001bge.2"; oId "uc001bge.2"; nearest_ref "uc001bge.2"; class_code "="; tss_id "TSS398"; p_id "P394";
chr1	hg19_knownGene	exon	23110885	23111569	.	+	.	gene_id "XLOC_000400"; transcript_id "5_00000607"; exon_number "3"; gene_name "uc001bge.2"; oId "uc001bge.2"; nearest_ref "uc001bge.2"; class_code "="; tss_id "TSS398"; p_id "P394";
chr1	hg19_knownGene	exon	23189530	23189685	.	+	.	gene_id "XLOC_000400"; transcript_id "5_00000607"; exon_number "4"; gene_name "uc001bge.2"; oId "uc001bge.2"; nearest_ref "uc001bge.2"; class_code "="; tss_id "TSS398"; p_id "P394";
chr1	hg19_knownGene	exon	23191370	23191705	.	+	.	gene_id "XLOC_000400"; transcript_id "5_00000607"; exon_number "5"; gene_name "uc001bge.2"; oId "uc001bge.2"; nearest_ref "uc001bge.2"; class_code "="; tss_id "TSS398"; p_id "P394";
chr1	hg19_knownGene	exon	23208852	23208976	.	+	.	gene_id "XLOC_000400"; transcript_id "5_00000607"; exon_number "6"; gene_name "uc001bge.2"; oId "uc001bge.2"; nearest_ref "uc001bge.2"; class_code "="; tss_id "TSS398"; p_id "P394";
chr1	hg19_knownGene	exon	23219377	23219539	.	+	.	gene_id "XLOC_000400"; transcript_id "5_00000607"; exon_number "7"; gene_name "uc001bge.2"; oId "uc001bge.2"; nearest_ref "uc001bge.2"; class_code "="; tss_id "TSS398"; p_id "P394";
chr1	hg19_knownGene	exon	23221965	23222073	.	+	.	gene_id "XLOC_000400"; transcript_id "5_00000607"; exon_number "8"; gene_name "uc001bge.2"; oId "uc001bge.2"; nearest_ref "uc001bge.2"; class_code "="; tss_id "TSS398"; p_id "P394";
chr1	hg19_knownGene	exon	23222904	23222971	.	+	.	gene_id "XLOC_000400"; transcript_id "5_00000607"; exon_number "9"; gene_name "uc001bge.2"; oId "uc001bge.2"; nearest_ref "uc001bge.2"; class_code "="; tss_id "TSS398"; p_id "P394";
chr1	hg19_knownGene	exon	23232480	23232602	.	+	.	gene_id "XLOC_000400"; transcript_id "5_00000607"; exon_number "10"; gene_name "uc001bge.2"; oId "uc001bge.2"; nearest_ref "uc001bge.2"; class_code "="; tss_id "TSS398"; p_id "P394";
chr1	hg19_knownGene	exon	23233203	23233450	.	+	.	gene_id "XLOC_000400"; transcript_id "5_00000607"; exon_number "11"; gene_name "uc001bge.2"; oId "uc001bge.2"; nearest_ref "uc001bge.2"; class_code "="; tss_id "TSS398"; p_id "P394";
chr1	hg19_knownGene	exon	23234446	23234661	.	+	.	gene_id "XLOC_000400"; transcript_id "5_00000607"; exon_number "12"; gene_name "uc001bge.2"; oId "uc001bge.2"; nearest_ref "uc001bge.2"; class_code "="; tss_id "TSS398"; p_id "P394";
chr1	hg19_knownGene	exon	23235515	23235664	.	+	.	gene_id "XLOC_000400"; transcript_id "5_00000607"; exon_number "13"; gene_name "uc001bge.2"; oId "uc001bge.2"; nearest_ref "uc001bge.2"; class_code "="; tss_id "TSS398"; p_id "P394";
chr1	hg19_knownGene	exon	23236875	23237068	.	+	.	gene_id "XLOC_000400"; transcript_id "5_00000607"; exon_number "14"; gene_name "uc001bge.2"; oId "uc001bge.2"; nearest_ref "uc001bge.2"; class_code "="; tss_id "TSS398"; p_id "P394";
chr1	hg19_knownGene	exon	23238937	23239092	.	+	.	gene_id "XLOC_000400"; transcript_id "5_00000607"; exon_number "15"; gene_name "uc001bge.2"; oId "uc001bge.2"; nearest_ref "uc001bge.2"; class_code "="; tss_id "TSS398"; p_id "P394";
chr1	hg19_knownGene	exon	23239955	23241822	.	+	.	gene_id "XLOC_000400"; transcript_id "5_00000607"; exon_number "16"; gene_name "uc001bge.2"; oId "uc001bge.2"; nearest_ref "uc001bge.2"; class_code "="; tss_id "TSS398"; p_id "P394";
chr1	hg19_knownGene	exon	23037332	23037407	.	+	.	gene_id "XLOC_000400"; transcript_id "5_00000609"; exon_number "1"; gene_name "uc010odu.1"; oId "uc010odu.1"; nearest_ref "uc010odu.1"; class_code "="; tss_id "TSS398"; p_id "P393";
chr1	hg19_knownGene	exon	23037469	23037536	.	+	.	gene_id "XLOC_000400"; transcript_id "5_00000609"; exon_number "2"; gene_name "uc010odu.1"; oId "uc010odu.1"; nearest_ref "uc010odu.1"; class_code "="; tss_id "TSS398"; p_id "P393";
chr1	hg19_knownGene	exon	23107914	23107978	.	+	.	gene_id "XLOC_000400"; transcript_id "5_00000609"; exon_number "3"; gene_name "uc010odu.1"; oId "uc010odu.1"; nearest_ref "uc010odu.1"; class_code "="; tss_id "TSS398"; p_id "P393";
chr1	hg19_knownGene	exon	23110885	23111569	.	+	.	gene_id "XLOC_000400"; transcript_id "5_00000609"; exon_number "4"; gene_name "uc010odu.1"; oId "uc010odu.1"; nearest_ref "uc010odu.1"; class_code "="; tss_id "TSS398"; p_id "P393";
chr1	hg19_knownGene	exon	23189530	23189685	.	+	.	gene_id "XLOC_000400"; transcript_id "5_00000609"; exon_number "5"; gene_name "uc010odu.1"; oId "uc010odu.1"; nearest_ref "uc010odu.1"; class_code "="; tss_id "TSS398"; p_id "P393";
chr1	hg19_knownGene	exon	23191370	23191705	.	+	.	gene_id "XLOC_000400"; transcript_id "5_00000609"; exon_number "6"; gene_name "uc010odu.1"; oId "uc010odu.1"; nearest_ref "uc010odu.1"; class_code "="; tss_id "TSS398"; p_id "P393";
chr1	hg19_knownGene	exon	23208852	23208976	.	+	.	gene_id "XLOC_000400"; transcript_id "5_00000609"; exon_number "7"; gene_name "uc010odu.1"; oId "uc010odu.1"; nearest_ref "uc010odu.1"; class_code "="; tss_id "TSS398"; p_id "P393";
chr1	hg19_knownGene	exon	23219377	23219539	.	+	.	gene_id "XLOC_000400"; transcript_id "5_00000609"; exon_number "8"; gene_name "uc010odu.1"; oId "uc010odu.1"; nearest_ref "uc010odu.1"; class_code "="; tss_id "TSS398"; p_id "P393";
chr1	hg19_knownGene	exon	23232480	23232602	.	+	.	gene_id "XLOC_000400"; transcript_id "5_00000609"; exon_number "9"; gene_name "uc010odu.1"; oId "uc010odu.1"; nearest_ref "uc010odu.1"; class_code "="; tss_id "TSS398"; p_id "P393";
chr1	hg19_knownGene	exon	23233203	23233450	.	+	.	gene_id "XLOC_000400"; transcript_id "5_00000609"; exon_number "10"; gene_name "uc010odu.1"; oId "uc010odu.1"; nearest_ref "uc010odu.1"; class_code "="; tss_id "TSS398"; p_id "P393";
chr1	hg19_knownGene	exon	23234446	23234661	.	+	.	gene_id "XLOC_000400"; transcript_id "5_00000609"; exon_number "11"; gene_name "uc010odu.1"; oId "uc010odu.1"; nearest_ref "uc010odu.1"; class_code "="; tss_id "TSS398"; p_id "P393";
chr1	hg19_knownGene	exon	23235515	23235664	.	+	.	gene_id "XLOC_000400"; transcript_id "5_00000609"; exon_number "12"; gene_name "uc010odu.1"; oId "uc010odu.1"; nearest_ref "uc010odu.1"; class_code "="; tss_id "TSS398"; p_id "P393";
chr1	hg19_knownGene	exon	23236875	23237068	.	+	.	gene_id "XLOC_000400"; transcript_id "5_00000609"; exon_number "13"; gene_name "uc010odu.1"; oId "uc010odu.1"; nearest_ref "uc010odu.1"; class_code "="; tss_id "TSS398"; p_id "P393";
chr1	hg19_knownGene	exon	23238937	23239092	.	+	.	gene_id "XLOC_000400"; transcript_id "5_00000609"; exon_number "14"; gene_name "uc010odu.1"; oId "uc010odu.1"; nearest_ref "uc010odu.1"; class_code "="; tss_id "TSS398"; p_id "P393";
chr1	hg19_knownGene	exon	23239955	23241822	.	+	.	gene_id "XLOC_000400"; transcript_id "5_00000609"; exon_number "15"; gene_name "uc010odu.1"; oId "uc010odu.1"; nearest_ref "uc010odu.1"; class_code "="; tss_id "TSS398"; p_id "P393";
chr1	Cufflinks	exon	23168675	23168866	.	+	.	gene_id "XLOC_000401"; transcript_id "5_00013224"; exon_number "1"; gene_name "uc010odu.1"; oId "upf1_r4.494.1"; nearest_ref "uc010odu.1"; class_code "i";
chr1	Cufflinks	exon	23199509	23199969	.	+	.	gene_id "XLOC_000402"; transcript_id "5_00013225"; exon_number "1"; gene_name "uc010odu.1"; oId "upf1_r4.495.1"; nearest_ref "uc010odu.1"; class_code "i";
chr1	Cufflinks	exon	23203043	23203261	.	+	.	gene_id "XLOC_000403"; transcript_id "5_00013226"; exon_number "1"; gene_name "uc010odu.1"; oId "upf1_r4.496.1"; nearest_ref "uc010odu.1"; class_code "i";
chr1	hg19_knownGene	exon	23243783	23247347	.	+	.	gene_id "XLOC_000404"; transcript_id "5_00000610"; exon_number "1"; gene_name "uc001bgg.1"; oId "uc001bgg.1"; nearest_ref "uc001bgg.1"; class_code "=";
chr1	hg19_knownGene	exon	23345941	23346440	.	+	.	gene_id "XLOC_000405"; transcript_id "5_00000612"; exon_number "1"; gene_name "uc001bgj.2"; oId "uc001bgj.2"; nearest_ref "uc001bgj.2"; class_code "="; tss_id "TSS399"; p_id "P397";
chr1	hg19_knownGene	exon	23356962	23357127	.	+	.	gene_id "XLOC_000405"; transcript_id "5_00000612"; exon_number "2"; gene_name "uc001bgj.2"; oId "uc001bgj.2"; nearest_ref "uc001bgj.2"; class_code "="; tss_id "TSS399"; p_id "P397";
chr1	hg19_knownGene	exon	23370920	23370979	.	+	.	gene_id "XLOC_000405"; transcript_id "5_00000612"; exon_number "3"; gene_name "uc001bgj.2"; oId "uc001bgj.2"; nearest_ref "uc001bgj.2"; class_code "="; tss_id "TSS399"; p_id "P397";
chr1	hg19_knownGene	exon	23376880	23377013	.	+	.	gene_id "XLOC_000405"; transcript_id "5_00000612"; exon_number "4"; gene_name "uc001bgj.2"; oId "uc001bgj.2"; nearest_ref "uc001bgj.2"; class_code "="; tss_id "TSS399"; p_id "P397";
chr1	hg19_knownGene	exon	23380254	23380332	.	+	.	gene_id "XLOC_000405"; transcript_id "5_00000612"; exon_number "5"; gene_name "uc001bgj.2"; oId "uc001bgj.2"; nearest_ref "uc001bgj.2"; class_code "="; tss_id "TSS399"; p_id "P397";
chr1	hg19_knownGene	exon	23381562	23381654	.	+	.	gene_id "XLOC_000405"; transcript_id "5_00000612"; exon_number "6"; gene_name "uc001bgj.2"; oId "uc001bgj.2"; nearest_ref "uc001bgj.2"; class_code "="; tss_id "TSS399"; p_id "P397";
chr1	hg19_knownGene	exon	23382425	23382531	.	+	.	gene_id "XLOC_000405"; transcript_id "5_00000612"; exon_number "7"; gene_name "uc001bgj.2"; oId "uc001bgj.2"; nearest_ref "uc001bgj.2"; class_code "="; tss_id "TSS399"; p_id "P397";
chr1	hg19_knownGene	exon	23383977	23384058	.	+	.	gene_id "XLOC_000405"; transcript_id "5_00000612"; exon_number "8"; gene_name "uc001bgj.2"; oId "uc001bgj.2"; nearest_ref "uc001bgj.2"; class_code "="; tss_id "TSS399"; p_id "P397";
chr1	hg19_knownGene	exon	23385566	23385660	.	+	.	gene_id "XLOC_000405"; transcript_id "5_00000612"; exon_number "9"; gene_name "uc001bgj.2"; oId "uc001bgj.2"; nearest_ref "uc001bgj.2"; class_code "="; tss_id "TSS399"; p_id "P397";
chr1	hg19_knownGene	exon	23392553	23392564	.	+	.	gene_id "XLOC_000405"; transcript_id "5_00000612"; exon_number "10"; gene_name "uc001bgj.2"; oId "uc001bgj.2"; nearest_ref "uc001bgj.2"; class_code "="; tss_id "TSS399"; p_id "P397";
chr1	hg19_knownGene	exon	23395032	23395174	.	+	.	gene_id "XLOC_000405"; transcript_id "5_00000612"; exon_number "11"; gene_name "uc001bgj.2"; oId "uc001bgj.2"; nearest_ref "uc001bgj.2"; class_code "="; tss_id "TSS399"; p_id "P397";
chr1	hg19_knownGene	exon	23395554	23395644	.	+	.	gene_id "XLOC_000405"; transcript_id "5_00000612"; exon_number "12"; gene_name "uc001bgj.2"; oId "uc001bgj.2"; nearest_ref "uc001bgj.2"; class_code "="; tss_id "TSS399"; p_id "P397";
chr1	hg19_knownGene	exon	23397718	23397852	.	+	.	gene_id "XLOC_000405"; transcript_id "5_00000612"; exon_number "13"; gene_name "uc001bgj.2"; oId "uc001bgj.2"; nearest_ref "uc001bgj.2"; class_code "="; tss_id "TSS399"; p_id "P397";
chr1	hg19_knownGene	exon	23398617	23398690	.	+	.	gene_id "XLOC_000405"; transcript_id "5_00000612"; exon_number "14"; gene_name "uc001bgj.2"; oId "uc001bgj.2"; nearest_ref "uc001bgj.2"; class_code "="; tss_id "TSS399"; p_id "P397";
chr1	hg19_knownGene	exon	23399785	23399896	.	+	.	gene_id "XLOC_000405"; transcript_id "5_00000612"; exon_number "15"; gene_name "uc001bgj.2"; oId "uc001bgj.2"; nearest_ref "uc001bgj.2"; class_code "="; tss_id "TSS399"; p_id "P397";
chr1	hg19_knownGene	exon	23403721	23403853	.	+	.	gene_id "XLOC_000405"; transcript_id "5_00000612"; exon_number "16"; gene_name "uc001bgj.2"; oId "uc001bgj.2"; nearest_ref "uc001bgj.2"; class_code "="; tss_id "TSS399"; p_id "P397";
chr1	hg19_knownGene	exon	23405483	23405670	.	+	.	gene_id "XLOC_000405"; transcript_id "5_00000612"; exon_number "17"; gene_name "uc001bgj.2"; oId "uc001bgj.2"; nearest_ref "uc001bgj.2"; class_code "="; tss_id "TSS399"; p_id "P397";
chr1	hg19_knownGene	exon	23406046	23406160	.	+	.	gene_id "XLOC_000405"; transcript_id "5_00000612"; exon_number "18"; gene_name "uc001bgj.2"; oId "uc001bgj.2"; nearest_ref "uc001bgj.2"; class_code "="; tss_id "TSS399"; p_id "P397";
chr1	hg19_knownGene	exon	23407939	23408066	.	+	.	gene_id "XLOC_000405"; transcript_id "5_00000612"; exon_number "19"; gene_name "uc001bgj.2"; oId "uc001bgj.2"; nearest_ref "uc001bgj.2"; class_code "="; tss_id "TSS399"; p_id "P397";
chr1	hg19_knownGene	exon	23408713	23408859	.	+	.	gene_id "XLOC_000405"; transcript_id "5_00000612"; exon_number "20"; gene_name "uc001bgj.2"; oId "uc001bgj.2"; nearest_ref "uc001bgj.2"; class_code "="; tss_id "TSS399"; p_id "P397";
chr1	hg19_knownGene	exon	23409672	23410184	.	+	.	gene_id "XLOC_000405"; transcript_id "5_00000612"; exon_number "21"; gene_name "uc001bgj.2"; oId "uc001bgj.2"; nearest_ref "uc001bgj.2"; class_code "="; tss_id "TSS399"; p_id "P397";
chr1	hg19_knownGene	exon	23345941	23346440	.	+	.	gene_id "XLOC_000405"; transcript_id "5_00000611"; exon_number "1"; gene_name "uc001bgi.2"; oId "uc001bgi.2"; nearest_ref "uc001bgi.2"; class_code "="; tss_id "TSS399"; p_id "P396";
chr1	hg19_knownGene	exon	23356962	23357127	.	+	.	gene_id "XLOC_000405"; transcript_id "5_00000611"; exon_number "2"; gene_name "uc001bgi.2"; oId "uc001bgi.2"; nearest_ref "uc001bgi.2"; class_code "="; tss_id "TSS399"; p_id "P396";
chr1	hg19_knownGene	exon	23376880	23377013	.	+	.	gene_id "XLOC_000405"; transcript_id "5_00000611"; exon_number "3"; gene_name "uc001bgi.2"; oId "uc001bgi.2"; nearest_ref "uc001bgi.2"; class_code "="; tss_id "TSS399"; p_id "P396";
chr1	hg19_knownGene	exon	23380254	23380332	.	+	.	gene_id "XLOC_000405"; transcript_id "5_00000611"; exon_number "4"; gene_name "uc001bgi.2"; oId "uc001bgi.2"; nearest_ref "uc001bgi.2"; class_code "="; tss_id "TSS399"; p_id "P396";
chr1	hg19_knownGene	exon	23381562	23381654	.	+	.	gene_id "XLOC_000405"; transcript_id "5_00000611"; exon_number "5"; gene_name "uc001bgi.2"; oId "uc001bgi.2"; nearest_ref "uc001bgi.2"; class_code "="; tss_id "TSS399"; p_id "P396";
chr1	hg19_knownGene	exon	23382425	23382531	.	+	.	gene_id "XLOC_000405"; transcript_id "5_00000611"; exon_number "6"; gene_name "uc001bgi.2"; oId "uc001bgi.2"; nearest_ref "uc001bgi.2"; class_code "="; tss_id "TSS399"; p_id "P396";
chr1	hg19_knownGene	exon	23383977	23384058	.	+	.	gene_id "XLOC_000405"; transcript_id "5_00000611"; exon_number "7"; gene_name "uc001bgi.2"; oId "uc001bgi.2"; nearest_ref "uc001bgi.2"; class_code "="; tss_id "TSS399"; p_id "P396";
chr1	hg19_knownGene	exon	23385566	23385660	.	+	.	gene_id "XLOC_000405"; transcript_id "5_00000611"; exon_number "8"; gene_name "uc001bgi.2"; oId "uc001bgi.2"; nearest_ref "uc001bgi.2"; class_code "="; tss_id "TSS399"; p_id "P396";
chr1	hg19_knownGene	exon	23395032	23395174	.	+	.	gene_id "XLOC_000405"; transcript_id "5_00000611"; exon_number "9"; gene_name "uc001bgi.2"; oId "uc001bgi.2"; nearest_ref "uc001bgi.2"; class_code "="; tss_id "TSS399"; p_id "P396";
chr1	hg19_knownGene	exon	23395554	23395644	.	+	.	gene_id "XLOC_000405"; transcript_id "5_00000611"; exon_number "10"; gene_name "uc001bgi.2"; oId "uc001bgi.2"; nearest_ref "uc001bgi.2"; class_code "="; tss_id "TSS399"; p_id "P396";
chr1	hg19_knownGene	exon	23397718	23397852	.	+	.	gene_id "XLOC_000405"; transcript_id "5_00000611"; exon_number "11"; gene_name "uc001bgi.2"; oId "uc001bgi.2"; nearest_ref "uc001bgi.2"; class_code "="; tss_id "TSS399"; p_id "P396";
chr1	hg19_knownGene	exon	23398617	23398690	.	+	.	gene_id "XLOC_000405"; transcript_id "5_00000611"; exon_number "12"; gene_name "uc001bgi.2"; oId "uc001bgi.2"; nearest_ref "uc001bgi.2"; class_code "="; tss_id "TSS399"; p_id "P396";
chr1	hg19_knownGene	exon	23399785	23399896	.	+	.	gene_id "XLOC_000405"; transcript_id "5_00000611"; exon_number "13"; gene_name "uc001bgi.2"; oId "uc001bgi.2"; nearest_ref "uc001bgi.2"; class_code "="; tss_id "TSS399"; p_id "P396";
chr1	hg19_knownGene	exon	23403721	23403853	.	+	.	gene_id "XLOC_000405"; transcript_id "5_00000611"; exon_number "14"; gene_name "uc001bgi.2"; oId "uc001bgi.2"; nearest_ref "uc001bgi.2"; class_code "="; tss_id "TSS399"; p_id "P396";
chr1	hg19_knownGene	exon	23405483	23405670	.	+	.	gene_id "XLOC_000405"; transcript_id "5_00000611"; exon_number "15"; gene_name "uc001bgi.2"; oId "uc001bgi.2"; nearest_ref "uc001bgi.2"; class_code "="; tss_id "TSS399"; p_id "P396";
chr1	hg19_knownGene	exon	23406046	23406160	.	+	.	gene_id "XLOC_000405"; transcript_id "5_00000611"; exon_number "16"; gene_name "uc001bgi.2"; oId "uc001bgi.2"; nearest_ref "uc001bgi.2"; class_code "="; tss_id "TSS399"; p_id "P396";
chr1	hg19_knownGene	exon	23407939	23408066	.	+	.	gene_id "XLOC_000405"; transcript_id "5_00000611"; exon_number "17"; gene_name "uc001bgi.2"; oId "uc001bgi.2"; nearest_ref "uc001bgi.2"; class_code "="; tss_id "TSS399"; p_id "P396";
chr1	hg19_knownGene	exon	23408713	23408859	.	+	.	gene_id "XLOC_000405"; transcript_id "5_00000611"; exon_number "18"; gene_name "uc001bgi.2"; oId "uc001bgi.2"; nearest_ref "uc001bgi.2"; class_code "="; tss_id "TSS399"; p_id "P396";
chr1	hg19_knownGene	exon	23409672	23410184	.	+	.	gene_id "XLOC_000405"; transcript_id "5_00000611"; exon_number "19"; gene_name "uc001bgi.2"; oId "uc001bgi.2"; nearest_ref "uc001bgi.2"; class_code "="; tss_id "TSS399"; p_id "P396";
chr1	Cufflinks	exon	23671357	23671643	.	+	.	gene_id "XLOC_000406"; transcript_id "5_00013227"; exon_number "1"; oId "upf1_r4.509.1"; class_code "u";
chr1	Cufflinks	exon	23695319	23698278	.	+	.	gene_id "XLOC_000407"; transcript_id "5_00000614"; exon_number "1"; gene_name "uc001bgw.2"; oId "uc001bgw.2_ext"; nearest_ref "uc001bgw.2"; class_code "="; p_id "P399";
chr1	Cufflinks	exon	23695319	23696006	.	+	.	gene_id "XLOC_000407"; transcript_id "5_00000613"; exon_number "1"; gene_name "uc001bgv.2"; oId "uc001bgv.2_ext"; nearest_ref "uc001bgv.2"; class_code "="; tss_id "TSS402"; p_id "P398";
chr1	Cufflinks	exon	23697632	23697702	.	+	.	gene_id "XLOC_000407"; transcript_id "5_00000613"; exon_number "2"; gene_name "uc001bgv.2"; oId "uc001bgv.2_ext"; nearest_ref "uc001bgv.2"; class_code "="; tss_id "TSS402"; p_id "P398";
chr1	Cufflinks	exon	23698006	23698278	.	+	.	gene_id "XLOC_000407"; transcript_id "5_00000613"; exon_number "3"; gene_name "uc001bgv.2"; oId "uc001bgv.2_ext"; nearest_ref "uc001bgv.2"; class_code "="; tss_id "TSS402"; p_id "P398";
chr1	hg19_knownGene	exon	23853365	23855542	.	+	.	gene_id "XLOC_000408"; transcript_id "5_00000615"; exon_number "1"; gene_name "uc001bhf.1"; oId "uc001bhf.1"; nearest_ref "uc001bhf.1"; class_code "=";
chr1	Cufflinks	exon	23888149	23888398	.	+	.	gene_id "XLOC_000409"; transcript_id "5_00013228"; exon_number "1"; oId "upf1_r4.529.1"; class_code "u";
chr1	Cufflinks	exon	23907985	23908168	.	+	.	gene_id "XLOC_000410"; transcript_id "5_00013229"; exon_number "1"; gene_name "uc001bhi.3"; oId "upf1_r4.533.2"; nearest_ref "uc001bhi.3"; class_code "j"; tss_id "TSS403";
chr1	Cufflinks	exon	23918972	23919175	.	+	.	gene_id "XLOC_000410"; transcript_id "5_00013229"; exon_number "2"; gene_name "uc001bhi.3"; oId "upf1_r4.533.2"; nearest_ref "uc001bhi.3"; class_code "j"; tss_id "TSS403";
chr1	Cufflinks	exon	23928446	23928635	.	+	.	gene_id "XLOC_000410"; transcript_id "5_00013229"; exon_number "3"; gene_name "uc001bhi.3"; oId "upf1_r4.533.2"; nearest_ref "uc001bhi.3"; class_code "j"; tss_id "TSS403";
chr1	Cufflinks	exon	23907985	23908168	.	+	.	gene_id "XLOC_000410"; transcript_id "5_00009179"; exon_number "1"; gene_name "uc001bhj.3"; oId "SC4.461.2"; nearest_ref "uc001bhj.3"; class_code "j"; tss_id "TSS403";
chr1	Cufflinks	exon	23918972	23919302	.	+	.	gene_id "XLOC_000410"; transcript_id "5_00009179"; exon_number "2"; gene_name "uc001bhj.3"; oId "SC4.461.2"; nearest_ref "uc001bhj.3"; class_code "j"; tss_id "TSS403";
chr1	Cufflinks	exon	23953226	23954027	.	+	.	gene_id "XLOC_000410"; transcript_id "5_00009179"; exon_number "3"; gene_name "uc001bhj.3"; oId "SC4.461.2"; nearest_ref "uc001bhj.3"; class_code "j"; tss_id "TSS403";
chr1	Cufflinks	exon	23955971	23956047	.	+	.	gene_id "XLOC_000410"; transcript_id "5_00009179"; exon_number "4"; gene_name "uc001bhj.3"; oId "SC4.461.2"; nearest_ref "uc001bhj.3"; class_code "j"; tss_id "TSS403";
chr1	Cufflinks	exon	23966170	23966285	.	+	.	gene_id "XLOC_000410"; transcript_id "5_00009179"; exon_number "5"; gene_name "uc001bhj.3"; oId "SC4.461.2"; nearest_ref "uc001bhj.3"; class_code "j"; tss_id "TSS403";
chr1	Cufflinks	exon	23966879	23967056	.	+	.	gene_id "XLOC_000410"; transcript_id "5_00009179"; exon_number "6"; gene_name "uc001bhj.3"; oId "SC4.461.2"; nearest_ref "uc001bhj.3"; class_code "j"; tss_id "TSS403";
chr1	hg19_knownGene	exon	23907985	23908168	.	+	.	gene_id "XLOC_000410"; transcript_id "5_00000616"; exon_number "1"; gene_name "uc001bhi.3"; oId "uc001bhi.3"; nearest_ref "uc001bhi.3"; class_code "="; tss_id "TSS403";
chr1	hg19_knownGene	exon	23918972	23919302	.	+	.	gene_id "XLOC_000410"; transcript_id "5_00000616"; exon_number "2"; gene_name "uc001bhi.3"; oId "uc001bhi.3"; nearest_ref "uc001bhi.3"; class_code "="; tss_id "TSS403";
chr1	hg19_knownGene	exon	23953226	23954027	.	+	.	gene_id "XLOC_000410"; transcript_id "5_00000616"; exon_number "3"; gene_name "uc001bhi.3"; oId "uc001bhi.3"; nearest_ref "uc001bhi.3"; class_code "="; tss_id "TSS403";
chr1	hg19_knownGene	exon	23954997	23955087	.	+	.	gene_id "XLOC_000410"; transcript_id "5_00000616"; exon_number "4"; gene_name "uc001bhi.3"; oId "uc001bhi.3"; nearest_ref "uc001bhi.3"; class_code "="; tss_id "TSS403";
chr1	hg19_knownGene	exon	23955971	23956047	.	+	.	gene_id "XLOC_000410"; transcript_id "5_00000616"; exon_number "5"; gene_name "uc001bhi.3"; oId "uc001bhi.3"; nearest_ref "uc001bhi.3"; class_code "="; tss_id "TSS403";
chr1	hg19_knownGene	exon	23966170	23966285	.	+	.	gene_id "XLOC_000410"; transcript_id "5_00000616"; exon_number "6"; gene_name "uc001bhi.3"; oId "uc001bhi.3"; nearest_ref "uc001bhi.3"; class_code "="; tss_id "TSS403";
chr1	hg19_knownGene	exon	23966879	23967056	.	+	.	gene_id "XLOC_000410"; transcript_id "5_00000616"; exon_number "7"; gene_name "uc001bhi.3"; oId "uc001bhi.3"; nearest_ref "uc001bhi.3"; class_code "="; tss_id "TSS403";
chr1	Cufflinks	exon	23918255	23918318	.	+	.	gene_id "XLOC_000410"; transcript_id "5_00011693"; exon_number "1"; gene_name "uc001bhj.3"; oId "upf3.306.2"; nearest_ref "uc001bhj.3"; class_code "j"; tss_id "TSS404";
chr1	Cufflinks	exon	23918972	23919302	.	+	.	gene_id "XLOC_000410"; transcript_id "5_00011693"; exon_number "2"; gene_name "uc001bhj.3"; oId "upf3.306.2"; nearest_ref "uc001bhj.3"; class_code "j"; tss_id "TSS404";
chr1	Cufflinks	exon	23953226	23954027	.	+	.	gene_id "XLOC_000410"; transcript_id "5_00011693"; exon_number "3"; gene_name "uc001bhj.3"; oId "upf3.306.2"; nearest_ref "uc001bhj.3"; class_code "j"; tss_id "TSS404";
chr1	Cufflinks	exon	23955971	23956047	.	+	.	gene_id "XLOC_000410"; transcript_id "5_00011693"; exon_number "4"; gene_name "uc001bhj.3"; oId "upf3.306.2"; nearest_ref "uc001bhj.3"; class_code "j"; tss_id "TSS404";
chr1	Cufflinks	exon	23966170	23966285	.	+	.	gene_id "XLOC_000410"; transcript_id "5_00011693"; exon_number "5"; gene_name "uc001bhj.3"; oId "upf3.306.2"; nearest_ref "uc001bhj.3"; class_code "j"; tss_id "TSS404";
chr1	Cufflinks	exon	23966879	23967056	.	+	.	gene_id "XLOC_000410"; transcript_id "5_00011693"; exon_number "6"; gene_name "uc001bhj.3"; oId "upf3.306.2"; nearest_ref "uc001bhj.3"; class_code "j"; tss_id "TSS404";
chr1	hg19_knownGene	exon	23953226	23954027	.	+	.	gene_id "XLOC_000410"; transcript_id "5_00000617"; exon_number "1"; gene_name "uc001bhj.3"; oId "uc001bhj.3"; nearest_ref "uc001bhj.3"; class_code "="; tss_id "TSS405";
chr1	hg19_knownGene	exon	23954271	23954488	.	+	.	gene_id "XLOC_000410"; transcript_id "5_00000617"; exon_number "2"; gene_name "uc001bhj.3"; oId "uc001bhj.3"; nearest_ref "uc001bhj.3"; class_code "="; tss_id "TSS405";
chr1	hg19_knownGene	exon	23954997	23955087	.	+	.	gene_id "XLOC_000410"; transcript_id "5_00000617"; exon_number "3"; gene_name "uc001bhj.3"; oId "uc001bhj.3"; nearest_ref "uc001bhj.3"; class_code "="; tss_id "TSS405";
chr1	hg19_knownGene	exon	23955971	23956047	.	+	.	gene_id "XLOC_000410"; transcript_id "5_00000617"; exon_number "4"; gene_name "uc001bhj.3"; oId "uc001bhj.3"; nearest_ref "uc001bhj.3"; class_code "="; tss_id "TSS405";
chr1	hg19_knownGene	exon	23965599	23965741	.	+	.	gene_id "XLOC_000410"; transcript_id "5_00000617"; exon_number "5"; gene_name "uc001bhj.3"; oId "uc001bhj.3"; nearest_ref "uc001bhj.3"; class_code "="; tss_id "TSS405";
chr1	hg19_knownGene	exon	23966170	23966285	.	+	.	gene_id "XLOC_000410"; transcript_id "5_00000617"; exon_number "6"; gene_name "uc001bhj.3"; oId "uc001bhj.3"; nearest_ref "uc001bhj.3"; class_code "="; tss_id "TSS405";
chr1	hg19_knownGene	exon	23966879	23967056	.	+	.	gene_id "XLOC_000410"; transcript_id "5_00000617"; exon_number "7"; gene_name "uc001bhj.3"; oId "uc001bhj.3"; nearest_ref "uc001bhj.3"; class_code "="; tss_id "TSS405";
chr1	Cufflinks	exon	23964319	23964638	.	+	.	gene_id "XLOC_000411"; transcript_id "5_00013231"; exon_number "1"; gene_name "uc001bhj.3"; oId "upf1_r4.534.1"; nearest_ref "uc001bhj.3"; class_code "i";
chr1	Cufflinks	exon	23987207	23987751	.	+	.	gene_id "XLOC_000412"; transcript_id "5_00013232"; exon_number "1"; oId "upf1_r4.535.1"; class_code "u";
chr1	Cufflinks	exon	24018033	24018319	.	+	.	gene_id "XLOC_000413"; transcript_id "5_00000619"; exon_number "1"; gene_name "uc001bhl.2"; oId "uc001bhl.2_ext"; nearest_ref "uc001bhl.2"; class_code "="; tss_id "TSS406"; p_id "P402";
chr1	Cufflinks	exon	24019102	24019249	.	+	.	gene_id "XLOC_000413"; transcript_id "5_00000619"; exon_number "2"; gene_name "uc001bhl.2"; oId "uc001bhl.2_ext"; nearest_ref "uc001bhl.2"; class_code "="; tss_id "TSS406"; p_id "P402";
chr1	Cufflinks	exon	24020297	24020403	.	+	.	gene_id "XLOC_000413"; transcript_id "5_00000619"; exon_number "3"; gene_name "uc001bhl.2"; oId "uc001bhl.2_ext"; nearest_ref "uc001bhl.2"; class_code "="; tss_id "TSS406"; p_id "P402";
chr1	Cufflinks	exon	24021150	24021281	.	+	.	gene_id "XLOC_000413"; transcript_id "5_00000619"; exon_number "4"; gene_name "uc001bhl.2"; oId "uc001bhl.2_ext"; nearest_ref "uc001bhl.2"; class_code "="; tss_id "TSS406"; p_id "P402";
chr1	Cufflinks	exon	24022288	24022398	.	+	.	gene_id "XLOC_000413"; transcript_id "5_00000619"; exon_number "5"; gene_name "uc001bhl.2"; oId "uc001bhl.2_ext"; nearest_ref "uc001bhl.2"; class_code "="; tss_id "TSS406"; p_id "P402";
chr1	Cufflinks	exon	24022834	24022913	.	+	.	gene_id "XLOC_000413"; transcript_id "5_00000619"; exon_number "6"; gene_name "uc001bhl.2"; oId "uc001bhl.2_ext"; nearest_ref "uc001bhl.2"; class_code "="; tss_id "TSS406"; p_id "P402";
chr1	Cufflinks	exon	24018033	24018319	.	+	.	gene_id "XLOC_000413"; transcript_id "5_00000618"; exon_number "1"; gene_name "uc001bhk.2"; oId "uc001bhk.2_ext"; nearest_ref "uc001bhk.2"; class_code "="; tss_id "TSS406"; p_id "P401";
chr1	Cufflinks	exon	24019099	24019249	.	+	.	gene_id "XLOC_000413"; transcript_id "5_00000618"; exon_number "2"; gene_name "uc001bhk.2"; oId "uc001bhk.2_ext"; nearest_ref "uc001bhk.2"; class_code "="; tss_id "TSS406"; p_id "P401";
chr1	Cufflinks	exon	24020297	24020403	.	+	.	gene_id "XLOC_000413"; transcript_id "5_00000618"; exon_number "3"; gene_name "uc001bhk.2"; oId "uc001bhk.2_ext"; nearest_ref "uc001bhk.2"; class_code "="; tss_id "TSS406"; p_id "P401";
chr1	Cufflinks	exon	24021150	24021281	.	+	.	gene_id "XLOC_000413"; transcript_id "5_00000618"; exon_number "4"; gene_name "uc001bhk.2"; oId "uc001bhk.2_ext"; nearest_ref "uc001bhk.2"; class_code "="; tss_id "TSS406"; p_id "P401";
chr1	Cufflinks	exon	24022288	24022398	.	+	.	gene_id "XLOC_000413"; transcript_id "5_00000618"; exon_number "5"; gene_name "uc001bhk.2"; oId "uc001bhk.2_ext"; nearest_ref "uc001bhk.2"; class_code "="; tss_id "TSS406"; p_id "P401";
chr1	Cufflinks	exon	24022834	24022913	.	+	.	gene_id "XLOC_000413"; transcript_id "5_00000618"; exon_number "6"; gene_name "uc001bhk.2"; oId "uc001bhk.2_ext"; nearest_ref "uc001bhk.2"; class_code "="; tss_id "TSS406"; p_id "P401";
chr1	Cufflinks	exon	24019086	24019249	.	+	.	gene_id "XLOC_000413"; transcript_id "5_00000620"; exon_number "1"; gene_name "uc001bhn.1"; oId "uc001bhn.1_ext"; nearest_ref "uc001bhn.1"; class_code "="; tss_id "TSS407"; p_id "P400";
chr1	Cufflinks	exon	24020297	24020403	.	+	.	gene_id "XLOC_000413"; transcript_id "5_00000620"; exon_number "2"; gene_name "uc001bhn.1"; oId "uc001bhn.1_ext"; nearest_ref "uc001bhn.1"; class_code "="; tss_id "TSS407"; p_id "P400";
chr1	Cufflinks	exon	24021150	24022869	.	+	.	gene_id "XLOC_000413"; transcript_id "5_00000620"; exon_number "3"; gene_name "uc001bhn.1"; oId "uc001bhn.1_ext"; nearest_ref "uc001bhn.1"; class_code "="; tss_id "TSS407"; p_id "P400";
chr1	hg19_knownGene	exon	24019086	24019249	.	+	.	gene_id "XLOC_000413"; transcript_id "5_00000621"; exon_number "1"; gene_name "uc001bhm.2"; oId "uc001bhm.2"; nearest_ref "uc001bhm.2"; class_code "="; tss_id "TSS407"; p_id "P403";
chr1	hg19_knownGene	exon	24020297	24020403	.	+	.	gene_id "XLOC_000413"; transcript_id "5_00000621"; exon_number "2"; gene_name "uc001bhm.2"; oId "uc001bhm.2"; nearest_ref "uc001bhm.2"; class_code "="; tss_id "TSS407"; p_id "P403";
chr1	hg19_knownGene	exon	24021150	24021281	.	+	.	gene_id "XLOC_000413"; transcript_id "5_00000621"; exon_number "3"; gene_name "uc001bhm.2"; oId "uc001bhm.2"; nearest_ref "uc001bhm.2"; class_code "="; tss_id "TSS407"; p_id "P403";
chr1	hg19_knownGene	exon	24022288	24022398	.	+	.	gene_id "XLOC_000413"; transcript_id "5_00000621"; exon_number "4"; gene_name "uc001bhm.2"; oId "uc001bhm.2"; nearest_ref "uc001bhm.2"; class_code "="; tss_id "TSS407"; p_id "P403";
chr1	hg19_knownGene	exon	24022834	24022913	.	+	.	gene_id "XLOC_000413"; transcript_id "5_00000621"; exon_number "5"; gene_name "uc001bhm.2"; oId "uc001bhm.2"; nearest_ref "uc001bhm.2"; class_code "="; tss_id "TSS407"; p_id "P403";
chr1	Cufflinks	exon	24023697	24024094	.	+	.	gene_id "XLOC_000414"; transcript_id "5_00013233"; exon_number "1"; gene_name "uc001bhn.1"; oId "upf1_r4.537.1"; nearest_ref "uc001bhn.1"; class_code "p";
chr1	Cufflinks	exon	24026080	24026576	.	+	.	gene_id "XLOC_000415"; transcript_id "5_00013234"; exon_number "1"; oId "upf1_r4.538.1"; class_code "u";
chr1	Cufflinks	exon	24036603	24036958	.	+	.	gene_id "XLOC_000416"; transcript_id "5_00013235"; exon_number "1"; oId "upf1_r4.539.1"; class_code "u";
chr1	Cufflinks	exon	24045505	24046185	.	+	.	gene_id "XLOC_000417"; transcript_id "5_00013236"; exon_number "1"; oId "upf1_r4.540.1"; class_code "u";
chr1	hg19_knownGene	exon	24069856	24070068	.	+	.	gene_id "XLOC_000418"; transcript_id "5_00000622"; exon_number "1"; gene_name "uc001bho.2"; oId "uc001bho.2"; nearest_ref "uc001bho.2"; class_code "="; tss_id "TSS408"; p_id "P404";
chr1	hg19_knownGene	exon	24075511	24075567	.	+	.	gene_id "XLOC_000418"; transcript_id "5_00000622"; exon_number "2"; gene_name "uc001bho.2"; oId "uc001bho.2"; nearest_ref "uc001bho.2"; class_code "="; tss_id "TSS408"; p_id "P404";
chr1	hg19_knownGene	exon	24076332	24076438	.	+	.	gene_id "XLOC_000418"; transcript_id "5_00000622"; exon_number "3"; gene_name "uc001bho.2"; oId "uc001bho.2"; nearest_ref "uc001bho.2"; class_code "="; tss_id "TSS408"; p_id "P404";
chr1	hg19_knownGene	exon	24077335	24078520	.	+	.	gene_id "XLOC_000418"; transcript_id "5_00000622"; exon_number "4"; gene_name "uc001bho.2"; oId "uc001bho.2"; nearest_ref "uc001bho.2"; class_code "="; tss_id "TSS408"; p_id "P404";
chr1	hg19_knownGene	exon	24078897	24079008	.	+	.	gene_id "XLOC_000418"; transcript_id "5_00000622"; exon_number "5"; gene_name "uc001bho.2"; oId "uc001bho.2"; nearest_ref "uc001bho.2"; class_code "="; tss_id "TSS408"; p_id "P404";
chr1	hg19_knownGene	exon	24080590	24080745	.	+	.	gene_id "XLOC_000418"; transcript_id "5_00000622"; exon_number "6"; gene_name "uc001bho.2"; oId "uc001bho.2"; nearest_ref "uc001bho.2"; class_code "="; tss_id "TSS408"; p_id "P404";
chr1	hg19_knownGene	exon	24080853	24080950	.	+	.	gene_id "XLOC_000418"; transcript_id "5_00000622"; exon_number "7"; gene_name "uc001bho.2"; oId "uc001bho.2"; nearest_ref "uc001bho.2"; class_code "="; tss_id "TSS408"; p_id "P404";
chr1	hg19_knownGene	exon	24082333	24082513	.	+	.	gene_id "XLOC_000418"; transcript_id "5_00000622"; exon_number "8"; gene_name "uc001bho.2"; oId "uc001bho.2"; nearest_ref "uc001bho.2"; class_code "="; tss_id "TSS408"; p_id "P404";
chr1	hg19_knownGene	exon	24082764	24082875	.	+	.	gene_id "XLOC_000418"; transcript_id "5_00000622"; exon_number "9"; gene_name "uc001bho.2"; oId "uc001bho.2"; nearest_ref "uc001bho.2"; class_code "="; tss_id "TSS408"; p_id "P404";
chr1	hg19_knownGene	exon	24083443	24083615	.	+	.	gene_id "XLOC_000418"; transcript_id "5_00000622"; exon_number "10"; gene_name "uc001bho.2"; oId "uc001bho.2"; nearest_ref "uc001bho.2"; class_code "="; tss_id "TSS408"; p_id "P404";
chr1	hg19_knownGene	exon	24086002	24088548	.	+	.	gene_id "XLOC_000418"; transcript_id "5_00000622"; exon_number "11"; gene_name "uc001bho.2"; oId "uc001bho.2"; nearest_ref "uc001bho.2"; class_code "="; tss_id "TSS408"; p_id "P404";
chr1	hg19_knownGene	exon	24104876	24105203	.	+	.	gene_id "XLOC_000419"; transcript_id "5_00000624"; exon_number "1"; gene_name "uc010oeb.1"; oId "uc010oeb.1"; nearest_ref "uc010oeb.1"; class_code "="; tss_id "TSS409"; p_id "P405";
chr1	hg19_knownGene	exon	24106354	24106431	.	+	.	gene_id "XLOC_000419"; transcript_id "5_00000624"; exon_number "2"; gene_name "uc010oeb.1"; oId "uc010oeb.1"; nearest_ref "uc010oeb.1"; class_code "="; tss_id "TSS409"; p_id "P405";
chr1	hg19_knownGene	exon	24112165	24112269	.	+	.	gene_id "XLOC_000419"; transcript_id "5_00000624"; exon_number "3"; gene_name "uc010oeb.1"; oId "uc010oeb.1"; nearest_ref "uc010oeb.1"; class_code "="; tss_id "TSS409"; p_id "P405";
chr1	hg19_knownGene	exon	24112805	24112913	.	+	.	gene_id "XLOC_000419"; transcript_id "5_00000624"; exon_number "4"; gene_name "uc010oeb.1"; oId "uc010oeb.1"; nearest_ref "uc010oeb.1"; class_code "="; tss_id "TSS409"; p_id "P405";
chr1	hg19_knownGene	exon	24113765	24114720	.	+	.	gene_id "XLOC_000419"; transcript_id "5_00000624"; exon_number "5"; gene_name "uc010oeb.1"; oId "uc010oeb.1"; nearest_ref "uc010oeb.1"; class_code "="; tss_id "TSS409"; p_id "P405";
chr1	hg19_knownGene	exon	24104876	24105203	.	+	.	gene_id "XLOC_000419"; transcript_id "5_00000623"; exon_number "1"; gene_name "uc001bhq.2"; oId "uc001bhq.2"; nearest_ref "uc001bhq.2"; class_code "="; tss_id "TSS409"; p_id "P406";
chr1	hg19_knownGene	exon	24105928	24105971	.	+	.	gene_id "XLOC_000419"; transcript_id "5_00000623"; exon_number "2"; gene_name "uc001bhq.2"; oId "uc001bhq.2"; nearest_ref "uc001bhq.2"; class_code "="; tss_id "TSS409"; p_id "P406";
chr1	hg19_knownGene	exon	24106354	24106431	.	+	.	gene_id "XLOC_000419"; transcript_id "5_00000623"; exon_number "3"; gene_name "uc001bhq.2"; oId "uc001bhq.2"; nearest_ref "uc001bhq.2"; class_code "="; tss_id "TSS409"; p_id "P406";
chr1	hg19_knownGene	exon	24112165	24112269	.	+	.	gene_id "XLOC_000419"; transcript_id "5_00000623"; exon_number "4"; gene_name "uc001bhq.2"; oId "uc001bhq.2"; nearest_ref "uc001bhq.2"; class_code "="; tss_id "TSS409"; p_id "P406";
chr1	hg19_knownGene	exon	24112805	24112913	.	+	.	gene_id "XLOC_000419"; transcript_id "5_00000623"; exon_number "5"; gene_name "uc001bhq.2"; oId "uc001bhq.2"; nearest_ref "uc001bhq.2"; class_code "="; tss_id "TSS409"; p_id "P406";
chr1	hg19_knownGene	exon	24113765	24114720	.	+	.	gene_id "XLOC_000419"; transcript_id "5_00000623"; exon_number "6"; gene_name "uc001bhq.2"; oId "uc001bhq.2"; nearest_ref "uc001bhq.2"; class_code "="; tss_id "TSS409"; p_id "P406";
chr1	Cufflinks	exon	24117391	24117740	.	+	.	gene_id "XLOC_000420"; transcript_id "5_00000625"; exon_number "1"; gene_name "uc001bhr.2"; oId "uc001bhr.2_ext"; nearest_ref "uc001bhr.2"; class_code "="; tss_id "TSS410"; p_id "P410";
chr1	Cufflinks	exon	24119147	24119250	.	+	.	gene_id "XLOC_000420"; transcript_id "5_00000625"; exon_number "2"; gene_name "uc001bhr.2"; oId "uc001bhr.2_ext"; nearest_ref "uc001bhr.2"; class_code "="; tss_id "TSS410"; p_id "P410";
chr1	Cufflinks	exon	24119498	24119529	.	+	.	gene_id "XLOC_000420"; transcript_id "5_00000625"; exon_number "3"; gene_name "uc001bhr.2"; oId "uc001bhr.2_ext"; nearest_ref "uc001bhr.2"; class_code "="; tss_id "TSS410"; p_id "P410";
chr1	Cufflinks	exon	24119641	24119706	.	+	.	gene_id "XLOC_000420"; transcript_id "5_00000625"; exon_number "4"; gene_name "uc001bhr.2"; oId "uc001bhr.2_ext"; nearest_ref "uc001bhr.2"; class_code "="; tss_id "TSS410"; p_id "P410";
chr1	Cufflinks	exon	24120195	24120242	.	+	.	gene_id "XLOC_000420"; transcript_id "5_00000625"; exon_number "5"; gene_name "uc001bhr.2"; oId "uc001bhr.2_ext"; nearest_ref "uc001bhr.2"; class_code "="; tss_id "TSS410"; p_id "P410";
chr1	Cufflinks	exon	24120350	24120420	.	+	.	gene_id "XLOC_000420"; transcript_id "5_00000625"; exon_number "6"; gene_name "uc001bhr.2"; oId "uc001bhr.2_ext"; nearest_ref "uc001bhr.2"; class_code "="; tss_id "TSS410"; p_id "P410";
chr1	Cufflinks	exon	24120553	24120626	.	+	.	gene_id "XLOC_000420"; transcript_id "5_00000625"; exon_number "7"; gene_name "uc001bhr.2"; oId "uc001bhr.2_ext"; nearest_ref "uc001bhr.2"; class_code "="; tss_id "TSS410"; p_id "P410";
chr1	Cufflinks	exon	24120714	24120815	.	+	.	gene_id "XLOC_000420"; transcript_id "5_00000625"; exon_number "8"; gene_name "uc001bhr.2"; oId "uc001bhr.2_ext"; nearest_ref "uc001bhr.2"; class_code "="; tss_id "TSS410"; p_id "P410";
chr1	Cufflinks	exon	24120917	24122010	.	+	.	gene_id "XLOC_000420"; transcript_id "5_00000625"; exon_number "9"; gene_name "uc001bhr.2"; oId "uc001bhr.2_ext"; nearest_ref "uc001bhr.2"; class_code "="; tss_id "TSS410"; p_id "P410";
chr1	Cufflinks	exon	24117391	24117740	.	+	.	gene_id "XLOC_000420"; transcript_id "5_00000626"; exon_number "1"; gene_name "uc001bhs.1"; oId "uc001bhs.1_ext"; nearest_ref "uc001bhs.1"; class_code "="; tss_id "TSS410"; p_id "P407";
chr1	Cufflinks	exon	24119147	24119250	.	+	.	gene_id "XLOC_000420"; transcript_id "5_00000626"; exon_number "2"; gene_name "uc001bhs.1"; oId "uc001bhs.1_ext"; nearest_ref "uc001bhs.1"; class_code "="; tss_id "TSS410"; p_id "P407";
chr1	Cufflinks	exon	24119498	24119529	.	+	.	gene_id "XLOC_000420"; transcript_id "5_00000626"; exon_number "3"; gene_name "uc001bhs.1"; oId "uc001bhs.1_ext"; nearest_ref "uc001bhs.1"; class_code "="; tss_id "TSS410"; p_id "P407";
chr1	Cufflinks	exon	24119641	24119706	.	+	.	gene_id "XLOC_000420"; transcript_id "5_00000626"; exon_number "4"; gene_name "uc001bhs.1"; oId "uc001bhs.1_ext"; nearest_ref "uc001bhs.1"; class_code "="; tss_id "TSS410"; p_id "P407";
chr1	Cufflinks	exon	24120195	24120242	.	+	.	gene_id "XLOC_000420"; transcript_id "5_00000626"; exon_number "5"; gene_name "uc001bhs.1"; oId "uc001bhs.1_ext"; nearest_ref "uc001bhs.1"; class_code "="; tss_id "TSS410"; p_id "P407";
chr1	Cufflinks	exon	24120350	24120420	.	+	.	gene_id "XLOC_000420"; transcript_id "5_00000626"; exon_number "6"; gene_name "uc001bhs.1"; oId "uc001bhs.1_ext"; nearest_ref "uc001bhs.1"; class_code "="; tss_id "TSS410"; p_id "P407";
chr1	Cufflinks	exon	24120714	24122025	.	+	.	gene_id "XLOC_000420"; transcript_id "5_00000626"; exon_number "7"; gene_name "uc001bhs.1"; oId "uc001bhs.1_ext"; nearest_ref "uc001bhs.1"; class_code "="; tss_id "TSS410"; p_id "P407";
chr1	Cufflinks	exon	24117391	24117740	.	+	.	gene_id "XLOC_000420"; transcript_id "5_00000627"; exon_number "1"; gene_name "uc001bht.2"; oId "uc001bht.2_ext"; nearest_ref "uc001bht.2"; class_code "="; tss_id "TSS410"; p_id "P409";
chr1	Cufflinks	exon	24119147	24119250	.	+	.	gene_id "XLOC_000420"; transcript_id "5_00000627"; exon_number "2"; gene_name "uc001bht.2"; oId "uc001bht.2_ext"; nearest_ref "uc001bht.2"; class_code "="; tss_id "TSS410"; p_id "P409";
chr1	Cufflinks	exon	24119498	24119529	.	+	.	gene_id "XLOC_000420"; transcript_id "5_00000627"; exon_number "3"; gene_name "uc001bht.2"; oId "uc001bht.2_ext"; nearest_ref "uc001bht.2"; class_code "="; tss_id "TSS410"; p_id "P409";
chr1	Cufflinks	exon	24119641	24119706	.	+	.	gene_id "XLOC_000420"; transcript_id "5_00000627"; exon_number "4"; gene_name "uc001bht.2"; oId "uc001bht.2_ext"; nearest_ref "uc001bht.2"; class_code "="; tss_id "TSS410"; p_id "P409";
chr1	Cufflinks	exon	24120195	24120242	.	+	.	gene_id "XLOC_000420"; transcript_id "5_00000627"; exon_number "5"; gene_name "uc001bht.2"; oId "uc001bht.2_ext"; nearest_ref "uc001bht.2"; class_code "="; tss_id "TSS410"; p_id "P409";
chr1	Cufflinks	exon	24120350	24120420	.	+	.	gene_id "XLOC_000420"; transcript_id "5_00000627"; exon_number "6"; gene_name "uc001bht.2"; oId "uc001bht.2_ext"; nearest_ref "uc001bht.2"; class_code "="; tss_id "TSS410"; p_id "P409";
chr1	Cufflinks	exon	24120553	24120626	.	+	.	gene_id "XLOC_000420"; transcript_id "5_00000627"; exon_number "7"; gene_name "uc001bht.2"; oId "uc001bht.2_ext"; nearest_ref "uc001bht.2"; class_code "="; tss_id "TSS410"; p_id "P409";
chr1	Cufflinks	exon	24120714	24120815	.	+	.	gene_id "XLOC_000420"; transcript_id "5_00000627"; exon_number "8"; gene_name "uc001bht.2"; oId "uc001bht.2_ext"; nearest_ref "uc001bht.2"; class_code "="; tss_id "TSS410"; p_id "P409";
chr1	Cufflinks	exon	24120917	24121090	.	+	.	gene_id "XLOC_000420"; transcript_id "5_00000627"; exon_number "9"; gene_name "uc001bht.2"; oId "uc001bht.2_ext"; nearest_ref "uc001bht.2"; class_code "="; tss_id "TSS410"; p_id "P409";
chr1	Cufflinks	exon	24121172	24122027	.	+	.	gene_id "XLOC_000420"; transcript_id "5_00000627"; exon_number "10"; gene_name "uc001bht.2"; oId "uc001bht.2_ext"; nearest_ref "uc001bht.2"; class_code "="; tss_id "TSS410"; p_id "P409";
chr1	Cufflinks	exon	24117635	24117740	.	+	.	gene_id "XLOC_000420"; transcript_id "5_00000628"; exon_number "1"; gene_name "uc001bhu.2"; oId "uc001bhu.2_ext"; nearest_ref "uc001bhu.2"; class_code "="; tss_id "TSS411"; p_id "P408";
chr1	Cufflinks	exon	24119147	24119250	.	+	.	gene_id "XLOC_000420"; transcript_id "5_00000628"; exon_number "2"; gene_name "uc001bhu.2"; oId "uc001bhu.2_ext"; nearest_ref "uc001bhu.2"; class_code "="; tss_id "TSS411"; p_id "P408";
chr1	Cufflinks	exon	24119641	24119706	.	+	.	gene_id "XLOC_000420"; transcript_id "5_00000628"; exon_number "3"; gene_name "uc001bhu.2"; oId "uc001bhu.2_ext"; nearest_ref "uc001bhu.2"; class_code "="; tss_id "TSS411"; p_id "P408";
chr1	Cufflinks	exon	24120195	24120242	.	+	.	gene_id "XLOC_000420"; transcript_id "5_00000628"; exon_number "4"; gene_name "uc001bhu.2"; oId "uc001bhu.2_ext"; nearest_ref "uc001bhu.2"; class_code "="; tss_id "TSS411"; p_id "P408";
chr1	Cufflinks	exon	24120350	24120420	.	+	.	gene_id "XLOC_000420"; transcript_id "5_00000628"; exon_number "5"; gene_name "uc001bhu.2"; oId "uc001bhu.2_ext"; nearest_ref "uc001bhu.2"; class_code "="; tss_id "TSS411"; p_id "P408";
chr1	Cufflinks	exon	24120553	24120626	.	+	.	gene_id "XLOC_000420"; transcript_id "5_00000628"; exon_number "6"; gene_name "uc001bhu.2"; oId "uc001bhu.2_ext"; nearest_ref "uc001bhu.2"; class_code "="; tss_id "TSS411"; p_id "P408";
chr1	Cufflinks	exon	24120714	24120815	.	+	.	gene_id "XLOC_000420"; transcript_id "5_00000628"; exon_number "7"; gene_name "uc001bhu.2"; oId "uc001bhu.2_ext"; nearest_ref "uc001bhu.2"; class_code "="; tss_id "TSS411"; p_id "P408";
chr1	Cufflinks	exon	24120917	24121090	.	+	.	gene_id "XLOC_000420"; transcript_id "5_00000628"; exon_number "8"; gene_name "uc001bhu.2"; oId "uc001bhu.2_ext"; nearest_ref "uc001bhu.2"; class_code "="; tss_id "TSS411"; p_id "P408";
chr1	Cufflinks	exon	24121172	24122027	.	+	.	gene_id "XLOC_000420"; transcript_id "5_00000628"; exon_number "9"; gene_name "uc001bhu.2"; oId "uc001bhu.2_ext"; nearest_ref "uc001bhu.2"; class_code "="; tss_id "TSS411"; p_id "P408";
chr1	Cufflinks	exon	24120486	24120626	.	+	.	gene_id "XLOC_000420"; transcript_id "5_00000629"; exon_number "1"; gene_name "uc001bhu.2"; oId "SC3.291.5"; nearest_ref "uc001bhu.2"; class_code "c"; tss_id "TSS412";
chr1	Cufflinks	exon	24120714	24120815	.	+	.	gene_id "XLOC_000420"; transcript_id "5_00000629"; exon_number "2"; gene_name "uc001bhu.2"; oId "SC3.291.5"; nearest_ref "uc001bhu.2"; class_code "c"; tss_id "TSS412";
chr1	Cufflinks	exon	24120917	24121090	.	+	.	gene_id "XLOC_000420"; transcript_id "5_00000629"; exon_number "3"; gene_name "uc001bhu.2"; oId "SC3.291.5"; nearest_ref "uc001bhu.2"; class_code "c"; tss_id "TSS412";
chr1	Cufflinks	exon	24121172	24121557	.	+	.	gene_id "XLOC_000420"; transcript_id "5_00000629"; exon_number "4"; gene_name "uc001bhu.2"; oId "SC3.291.5"; nearest_ref "uc001bhu.2"; class_code "c"; tss_id "TSS412";
chr1	Cufflinks	exon	24285843	24286488	.	+	.	gene_id "XLOC_000421"; transcript_id "5_00000632"; exon_number "1"; gene_name "uc001big.2"; oId "uc001big.2_ext"; nearest_ref "uc001big.2"; class_code "="; tss_id "TSS413"; p_id "P411";
chr1	Cufflinks	exon	24287419	24287624	.	+	.	gene_id "XLOC_000421"; transcript_id "5_00000632"; exon_number "2"; gene_name "uc001big.2"; oId "uc001big.2_ext"; nearest_ref "uc001big.2"; class_code "="; tss_id "TSS413"; p_id "P411";
chr1	Cufflinks	exon	24287930	24289947	.	+	.	gene_id "XLOC_000421"; transcript_id "5_00000632"; exon_number "3"; gene_name "uc001big.2"; oId "uc001big.2_ext"; nearest_ref "uc001big.2"; class_code "="; tss_id "TSS413"; p_id "P411";
chr1	Cufflinks	exon	24285843	24286488	.	+	.	gene_id "XLOC_000421"; transcript_id "5_00000630"; exon_number "1"; gene_name "uc001big.2"; oId "SC3.uc001big.2.2"; nearest_ref "uc001big.2"; class_code "j"; tss_id "TSS413";
chr1	Cufflinks	exon	24287423	24287624	.	+	.	gene_id "XLOC_000421"; transcript_id "5_00000630"; exon_number "2"; gene_name "uc001big.2"; oId "SC3.uc001big.2.2"; nearest_ref "uc001big.2"; class_code "j"; tss_id "TSS413";
chr1	Cufflinks	exon	24287930	24289947	.	+	.	gene_id "XLOC_000421"; transcript_id "5_00000630"; exon_number "3"; gene_name "uc001big.2"; oId "SC3.uc001big.2.2"; nearest_ref "uc001big.2"; class_code "j"; tss_id "TSS413";
chr1	Cufflinks	exon	24286192	24286488	.	+	.	gene_id "XLOC_000421"; transcript_id "5_00011694"; exon_number "1"; gene_name "uc001big.2"; oId "upf3.uc001big.2.2"; nearest_ref "uc001big.2"; class_code "j"; tss_id "TSS414";
chr1	Cufflinks	exon	24287930	24289947	.	+	.	gene_id "XLOC_000421"; transcript_id "5_00011694"; exon_number "2"; gene_name "uc001big.2"; oId "upf3.uc001big.2.2"; nearest_ref "uc001big.2"; class_code "j"; tss_id "TSS414";
chr1	Cufflinks	exon	24287287	24287624	.	+	.	gene_id "XLOC_000421"; transcript_id "5_00009180"; exon_number "1"; gene_name "uc001big.2"; oId "upf1_r4.uc001big.2.3"; nearest_ref "uc001big.2"; class_code "c"; tss_id "TSS415";
chr1	Cufflinks	exon	24287930	24289947	.	+	.	gene_id "XLOC_000421"; transcript_id "5_00009180"; exon_number "2"; gene_name "uc001big.2"; oId "upf1_r4.uc001big.2.3"; nearest_ref "uc001big.2"; class_code "c"; tss_id "TSS415";
chr1	Cufflinks	exon	24362827	24363021	.	+	.	gene_id "XLOC_000422"; transcript_id "5_00013239"; exon_number "1"; oId "upf1_r4.551.1"; class_code "u";
chr1	hg19_knownGene	exon	24526730	24526881	.	+	.	gene_id "XLOC_000423"; transcript_id "5_00000633"; exon_number "1"; gene_name "uc010oei.1"; oId "uc010oei.1"; nearest_ref "uc010oei.1"; class_code "="; tss_id "TSS416";
chr1	hg19_knownGene	exon	24528954	24529089	.	+	.	gene_id "XLOC_000423"; transcript_id "5_00000633"; exon_number "2"; gene_name "uc010oei.1"; oId "uc010oei.1"; nearest_ref "uc010oei.1"; class_code "="; tss_id "TSS416";
chr1	hg19_knownGene	exon	24536623	24538180	.	+	.	gene_id "XLOC_000423"; transcript_id "5_00000633"; exon_number "3"; gene_name "uc010oei.1"; oId "uc010oei.1"; nearest_ref "uc010oei.1"; class_code "="; tss_id "TSS416";
chr1	Cufflinks	exon	24645815	24646058	.	+	.	gene_id "XLOC_000424"; transcript_id "5_00000634"; exon_number "1"; gene_name "uc001bix.2"; oId "uc001bix.2_ext"; nearest_ref "uc001bix.2"; class_code "="; tss_id "TSS417"; p_id "P414";
chr1	Cufflinks	exon	24657916	24658102	.	+	.	gene_id "XLOC_000424"; transcript_id "5_00000634"; exon_number "2"; gene_name "uc001bix.2"; oId "uc001bix.2_ext"; nearest_ref "uc001bix.2"; class_code "="; tss_id "TSS417"; p_id "P414";
chr1	Cufflinks	exon	24661135	24661196	.	+	.	gene_id "XLOC_000424"; transcript_id "5_00000634"; exon_number "3"; gene_name "uc001bix.2"; oId "uc001bix.2_ext"; nearest_ref "uc001bix.2"; class_code "="; tss_id "TSS417"; p_id "P414";
chr1	Cufflinks	exon	24662972	24663317	.	+	.	gene_id "XLOC_000424"; transcript_id "5_00000634"; exon_number "4"; gene_name "uc001bix.2"; oId "uc001bix.2_ext"; nearest_ref "uc001bix.2"; class_code "="; tss_id "TSS417"; p_id "P414";
chr1	Cufflinks	exon	24663568	24663641	.	+	.	gene_id "XLOC_000424"; transcript_id "5_00000634"; exon_number "5"; gene_name "uc001bix.2"; oId "uc001bix.2_ext"; nearest_ref "uc001bix.2"; class_code "="; tss_id "TSS417"; p_id "P414";
chr1	Cufflinks	exon	24664126	24664279	.	+	.	gene_id "XLOC_000424"; transcript_id "5_00000634"; exon_number "6"; gene_name "uc001bix.2"; oId "uc001bix.2_ext"; nearest_ref "uc001bix.2"; class_code "="; tss_id "TSS417"; p_id "P414";
chr1	Cufflinks	exon	24664482	24664593	.	+	.	gene_id "XLOC_000424"; transcript_id "5_00000634"; exon_number "7"; gene_name "uc001bix.2"; oId "uc001bix.2_ext"; nearest_ref "uc001bix.2"; class_code "="; tss_id "TSS417"; p_id "P414";
chr1	Cufflinks	exon	24666158	24666252	.	+	.	gene_id "XLOC_000424"; transcript_id "5_00000634"; exon_number "8"; gene_name "uc001bix.2"; oId "uc001bix.2_ext"; nearest_ref "uc001bix.2"; class_code "="; tss_id "TSS417"; p_id "P414";
chr1	Cufflinks	exon	24668605	24668763	.	+	.	gene_id "XLOC_000424"; transcript_id "5_00000634"; exon_number "9"; gene_name "uc001bix.2"; oId "uc001bix.2_ext"; nearest_ref "uc001bix.2"; class_code "="; tss_id "TSS417"; p_id "P414";
chr1	Cufflinks	exon	24669184	24669262	.	+	.	gene_id "XLOC_000424"; transcript_id "5_00000634"; exon_number "10"; gene_name "uc001bix.2"; oId "uc001bix.2_ext"; nearest_ref "uc001bix.2"; class_code "="; tss_id "TSS417"; p_id "P414";
chr1	Cufflinks	exon	24669382	24669515	.	+	.	gene_id "XLOC_000424"; transcript_id "5_00000634"; exon_number "11"; gene_name "uc001bix.2"; oId "uc001bix.2_ext"; nearest_ref "uc001bix.2"; class_code "="; tss_id "TSS417"; p_id "P414";
chr1	Cufflinks	exon	24671387	24671421	.	+	.	gene_id "XLOC_000424"; transcript_id "5_00000634"; exon_number "12"; gene_name "uc001bix.2"; oId "uc001bix.2_ext"; nearest_ref "uc001bix.2"; class_code "="; tss_id "TSS417"; p_id "P414";
chr1	Cufflinks	exon	24673043	24673131	.	+	.	gene_id "XLOC_000424"; transcript_id "5_00000634"; exon_number "13"; gene_name "uc001bix.2"; oId "uc001bix.2_ext"; nearest_ref "uc001bix.2"; class_code "="; tss_id "TSS417"; p_id "P414";
chr1	Cufflinks	exon	24673958	24674043	.	+	.	gene_id "XLOC_000424"; transcript_id "5_00000634"; exon_number "14"; gene_name "uc001bix.2"; oId "uc001bix.2_ext"; nearest_ref "uc001bix.2"; class_code "="; tss_id "TSS417"; p_id "P414";
chr1	Cufflinks	exon	24676548	24676612	.	+	.	gene_id "XLOC_000424"; transcript_id "5_00000634"; exon_number "15"; gene_name "uc001bix.2"; oId "uc001bix.2_ext"; nearest_ref "uc001bix.2"; class_code "="; tss_id "TSS417"; p_id "P414";
chr1	Cufflinks	exon	24680864	24681807	.	+	.	gene_id "XLOC_000424"; transcript_id "5_00000634"; exon_number "16"; gene_name "uc001bix.2"; oId "uc001bix.2_ext"; nearest_ref "uc001bix.2"; class_code "="; tss_id "TSS417"; p_id "P414";
chr1	Cufflinks	exon	24649140	24649607	.	+	.	gene_id "XLOC_000424"; transcript_id "5_00000636"; exon_number "1"; gene_name "uc001biz.2"; oId "uc001biz.2_ext"; nearest_ref "uc001biz.2"; class_code "="; tss_id "TSS418"; p_id "P413";
chr1	Cufflinks	exon	24661135	24661196	.	+	.	gene_id "XLOC_000424"; transcript_id "5_00000636"; exon_number "2"; gene_name "uc001biz.2"; oId "uc001biz.2_ext"; nearest_ref "uc001biz.2"; class_code "="; tss_id "TSS418"; p_id "P413";
chr1	Cufflinks	exon	24662972	24663317	.	+	.	gene_id "XLOC_000424"; transcript_id "5_00000636"; exon_number "3"; gene_name "uc001biz.2"; oId "uc001biz.2_ext"; nearest_ref "uc001biz.2"; class_code "="; tss_id "TSS418"; p_id "P413";
chr1	Cufflinks	exon	24663568	24663641	.	+	.	gene_id "XLOC_000424"; transcript_id "5_00000636"; exon_number "4"; gene_name "uc001biz.2"; oId "uc001biz.2_ext"; nearest_ref "uc001biz.2"; class_code "="; tss_id "TSS418"; p_id "P413";
chr1	Cufflinks	exon	24664126	24664279	.	+	.	gene_id "XLOC_000424"; transcript_id "5_00000636"; exon_number "5"; gene_name "uc001biz.2"; oId "uc001biz.2_ext"; nearest_ref "uc001biz.2"; class_code "="; tss_id "TSS418"; p_id "P413";
chr1	Cufflinks	exon	24664482	24664593	.	+	.	gene_id "XLOC_000424"; transcript_id "5_00000636"; exon_number "6"; gene_name "uc001biz.2"; oId "uc001biz.2_ext"; nearest_ref "uc001biz.2"; class_code "="; tss_id "TSS418"; p_id "P413";
chr1	Cufflinks	exon	24666158	24666252	.	+	.	gene_id "XLOC_000424"; transcript_id "5_00000636"; exon_number "7"; gene_name "uc001biz.2"; oId "uc001biz.2_ext"; nearest_ref "uc001biz.2"; class_code "="; tss_id "TSS418"; p_id "P413";
chr1	Cufflinks	exon	24668605	24668763	.	+	.	gene_id "XLOC_000424"; transcript_id "5_00000636"; exon_number "8"; gene_name "uc001biz.2"; oId "uc001biz.2_ext"; nearest_ref "uc001biz.2"; class_code "="; tss_id "TSS418"; p_id "P413";
chr1	Cufflinks	exon	24669184	24669262	.	+	.	gene_id "XLOC_000424"; transcript_id "5_00000636"; exon_number "9"; gene_name "uc001biz.2"; oId "uc001biz.2_ext"; nearest_ref "uc001biz.2"; class_code "="; tss_id "TSS418"; p_id "P413";
chr1	Cufflinks	exon	24669382	24669515	.	+	.	gene_id "XLOC_000424"; transcript_id "5_00000636"; exon_number "10"; gene_name "uc001biz.2"; oId "uc001biz.2_ext"; nearest_ref "uc001biz.2"; class_code "="; tss_id "TSS418"; p_id "P413";
chr1	Cufflinks	exon	24671387	24671421	.	+	.	gene_id "XLOC_000424"; transcript_id "5_00000636"; exon_number "11"; gene_name "uc001biz.2"; oId "uc001biz.2_ext"; nearest_ref "uc001biz.2"; class_code "="; tss_id "TSS418"; p_id "P413";
chr1	Cufflinks	exon	24673043	24673131	.	+	.	gene_id "XLOC_000424"; transcript_id "5_00000636"; exon_number "12"; gene_name "uc001biz.2"; oId "uc001biz.2_ext"; nearest_ref "uc001biz.2"; class_code "="; tss_id "TSS418"; p_id "P413";
chr1	Cufflinks	exon	24673958	24674043	.	+	.	gene_id "XLOC_000424"; transcript_id "5_00000636"; exon_number "13"; gene_name "uc001biz.2"; oId "uc001biz.2_ext"; nearest_ref "uc001biz.2"; class_code "="; tss_id "TSS418"; p_id "P413";
chr1	Cufflinks	exon	24676548	24676612	.	+	.	gene_id "XLOC_000424"; transcript_id "5_00000636"; exon_number "14"; gene_name "uc001biz.2"; oId "uc001biz.2_ext"; nearest_ref "uc001biz.2"; class_code "="; tss_id "TSS418"; p_id "P413";
chr1	Cufflinks	exon	24680864	24681807	.	+	.	gene_id "XLOC_000424"; transcript_id "5_00000636"; exon_number "15"; gene_name "uc001biz.2"; oId "uc001biz.2_ext"; nearest_ref "uc001biz.2"; class_code "="; tss_id "TSS418"; p_id "P413";
chr1	Cufflinks	exon	24649140	24649607	.	+	.	gene_id "XLOC_000424"; transcript_id "5_00000635"; exon_number "1"; gene_name "uc001biy.2"; oId "uc001biy.2_ext"; nearest_ref "uc001biy.2"; class_code "="; tss_id "TSS418"; p_id "P412";
chr1	Cufflinks	exon	24657916	24658102	.	+	.	gene_id "XLOC_000424"; transcript_id "5_00000635"; exon_number "2"; gene_name "uc001biy.2"; oId "uc001biy.2_ext"; nearest_ref "uc001biy.2"; class_code "="; tss_id "TSS418"; p_id "P412";
chr1	Cufflinks	exon	24661135	24661196	.	+	.	gene_id "XLOC_000424"; transcript_id "5_00000635"; exon_number "3"; gene_name "uc001biy.2"; oId "uc001biy.2_ext"; nearest_ref "uc001biy.2"; class_code "="; tss_id "TSS418"; p_id "P412";
chr1	Cufflinks	exon	24662972	24663317	.	+	.	gene_id "XLOC_000424"; transcript_id "5_00000635"; exon_number "4"; gene_name "uc001biy.2"; oId "uc001biy.2_ext"; nearest_ref "uc001biy.2"; class_code "="; tss_id "TSS418"; p_id "P412";
chr1	Cufflinks	exon	24663568	24663641	.	+	.	gene_id "XLOC_000424"; transcript_id "5_00000635"; exon_number "5"; gene_name "uc001biy.2"; oId "uc001biy.2_ext"; nearest_ref "uc001biy.2"; class_code "="; tss_id "TSS418"; p_id "P412";
chr1	Cufflinks	exon	24664126	24664279	.	+	.	gene_id "XLOC_000424"; transcript_id "5_00000635"; exon_number "6"; gene_name "uc001biy.2"; oId "uc001biy.2_ext"; nearest_ref "uc001biy.2"; class_code "="; tss_id "TSS418"; p_id "P412";
chr1	Cufflinks	exon	24664482	24664593	.	+	.	gene_id "XLOC_000424"; transcript_id "5_00000635"; exon_number "7"; gene_name "uc001biy.2"; oId "uc001biy.2_ext"; nearest_ref "uc001biy.2"; class_code "="; tss_id "TSS418"; p_id "P412";
chr1	Cufflinks	exon	24666158	24666252	.	+	.	gene_id "XLOC_000424"; transcript_id "5_00000635"; exon_number "8"; gene_name "uc001biy.2"; oId "uc001biy.2_ext"; nearest_ref "uc001biy.2"; class_code "="; tss_id "TSS418"; p_id "P412";
chr1	Cufflinks	exon	24668605	24668763	.	+	.	gene_id "XLOC_000424"; transcript_id "5_00000635"; exon_number "9"; gene_name "uc001biy.2"; oId "uc001biy.2_ext"; nearest_ref "uc001biy.2"; class_code "="; tss_id "TSS418"; p_id "P412";
chr1	Cufflinks	exon	24669184	24669262	.	+	.	gene_id "XLOC_000424"; transcript_id "5_00000635"; exon_number "10"; gene_name "uc001biy.2"; oId "uc001biy.2_ext"; nearest_ref "uc001biy.2"; class_code "="; tss_id "TSS418"; p_id "P412";
chr1	Cufflinks	exon	24669382	24669515	.	+	.	gene_id "XLOC_000424"; transcript_id "5_00000635"; exon_number "11"; gene_name "uc001biy.2"; oId "uc001biy.2_ext"; nearest_ref "uc001biy.2"; class_code "="; tss_id "TSS418"; p_id "P412";
chr1	Cufflinks	exon	24671387	24671421	.	+	.	gene_id "XLOC_000424"; transcript_id "5_00000635"; exon_number "12"; gene_name "uc001biy.2"; oId "uc001biy.2_ext"; nearest_ref "uc001biy.2"; class_code "="; tss_id "TSS418"; p_id "P412";
chr1	Cufflinks	exon	24673043	24673131	.	+	.	gene_id "XLOC_000424"; transcript_id "5_00000635"; exon_number "13"; gene_name "uc001biy.2"; oId "uc001biy.2_ext"; nearest_ref "uc001biy.2"; class_code "="; tss_id "TSS418"; p_id "P412";
chr1	Cufflinks	exon	24673958	24674043	.	+	.	gene_id "XLOC_000424"; transcript_id "5_00000635"; exon_number "14"; gene_name "uc001biy.2"; oId "uc001biy.2_ext"; nearest_ref "uc001biy.2"; class_code "="; tss_id "TSS418"; p_id "P412";
chr1	Cufflinks	exon	24676548	24676612	.	+	.	gene_id "XLOC_000424"; transcript_id "5_00000635"; exon_number "15"; gene_name "uc001biy.2"; oId "uc001biy.2_ext"; nearest_ref "uc001biy.2"; class_code "="; tss_id "TSS418"; p_id "P412";
chr1	Cufflinks	exon	24680864	24681807	.	+	.	gene_id "XLOC_000424"; transcript_id "5_00000635"; exon_number "16"; gene_name "uc001biy.2"; oId "uc001biy.2_ext"; nearest_ref "uc001biy.2"; class_code "="; tss_id "TSS418"; p_id "P412";
chr1	Cufflinks	exon	24649156	24650506	.	+	.	gene_id "XLOC_000424"; transcript_id "5_00013241"; exon_number "1"; gene_name "uc001biz.2"; oId "upf1_r4.557.4"; nearest_ref "uc001biz.2"; class_code "e";
chr1	Cufflinks	exon	24648580	24649051	.	+	.	gene_id "XLOC_000425"; transcript_id "5_00013240"; exon_number "1"; gene_name "uc001bix.2"; oId "upf1_r4.558.1"; nearest_ref "uc001bix.2"; class_code "i";
chr1	Cufflinks	exon	24740230	24740264	.	+	.	gene_id "XLOC_000426"; transcript_id "5_00000637"; exon_number "1"; gene_name "uc009vrc.2"; oId "SC3.312.1"; nearest_ref "uc009vrc.2"; class_code "j"; tss_id "TSS419";
chr1	Cufflinks	exon	24766662	24766730	.	+	.	gene_id "XLOC_000426"; transcript_id "5_00000637"; exon_number "2"; gene_name "uc009vrc.2"; oId "SC3.312.1"; nearest_ref "uc009vrc.2"; class_code "j"; tss_id "TSS419";
chr1	Cufflinks	exon	24768545	24768716	.	+	.	gene_id "XLOC_000426"; transcript_id "5_00000637"; exon_number "3"; gene_name "uc009vrc.2"; oId "SC3.312.1"; nearest_ref "uc009vrc.2"; class_code "j"; tss_id "TSS419";
chr1	Cufflinks	exon	24771675	24771734	.	+	.	gene_id "XLOC_000426"; transcript_id "5_00000637"; exon_number "4"; gene_name "uc009vrc.2"; oId "SC3.312.1"; nearest_ref "uc009vrc.2"; class_code "j"; tss_id "TSS419";
chr1	Cufflinks	exon	24775971	24776116	.	+	.	gene_id "XLOC_000426"; transcript_id "5_00000637"; exon_number "5"; gene_name "uc009vrc.2"; oId "SC3.312.1"; nearest_ref "uc009vrc.2"; class_code "j"; tss_id "TSS419";
chr1	Cufflinks	exon	24779898	24779994	.	+	.	gene_id "XLOC_000426"; transcript_id "5_00000637"; exon_number "6"; gene_name "uc009vrc.2"; oId "SC3.312.1"; nearest_ref "uc009vrc.2"; class_code "j"; tss_id "TSS419";
chr1	Cufflinks	exon	24782628	24782763	.	+	.	gene_id "XLOC_000426"; transcript_id "5_00000637"; exon_number "7"; gene_name "uc009vrc.2"; oId "SC3.312.1"; nearest_ref "uc009vrc.2"; class_code "j"; tss_id "TSS419";
chr1	Cufflinks	exon	24785378	24785466	.	+	.	gene_id "XLOC_000426"; transcript_id "5_00000637"; exon_number "8"; gene_name "uc009vrc.2"; oId "SC3.312.1"; nearest_ref "uc009vrc.2"; class_code "j"; tss_id "TSS419";
chr1	Cufflinks	exon	24786971	24787034	.	+	.	gene_id "XLOC_000426"; transcript_id "5_00000637"; exon_number "9"; gene_name "uc009vrc.2"; oId "SC3.312.1"; nearest_ref "uc009vrc.2"; class_code "j"; tss_id "TSS419";
chr1	Cufflinks	exon	24790516	24790610	.	+	.	gene_id "XLOC_000426"; transcript_id "5_00000637"; exon_number "10"; gene_name "uc009vrc.2"; oId "SC3.312.1"; nearest_ref "uc009vrc.2"; class_code "j"; tss_id "TSS419";
chr1	Cufflinks	exon	24795476	24800019	.	+	.	gene_id "XLOC_000426"; transcript_id "5_00000637"; exon_number "11"; gene_name "uc009vrc.2"; oId "SC3.312.1"; nearest_ref "uc009vrc.2"; class_code "j"; tss_id "TSS419";
chr1	hg19_knownGene	exon	24742245	24742394	.	+	.	gene_id "XLOC_000426"; transcript_id "5_00000638"; exon_number "1"; gene_name "uc010oek.1"; oId "uc010oek.1"; nearest_ref "uc010oek.1"; class_code "="; tss_id "TSS420"; p_id "P419";
chr1	hg19_knownGene	exon	24745781	24746130	.	+	.	gene_id "XLOC_000426"; transcript_id "5_00000638"; exon_number "2"; gene_name "uc010oek.1"; oId "uc010oek.1"; nearest_ref "uc010oek.1"; class_code "="; tss_id "TSS420"; p_id "P419";
chr1	hg19_knownGene	exon	24766662	24766730	.	+	.	gene_id "XLOC_000426"; transcript_id "5_00000638"; exon_number "3"; gene_name "uc010oek.1"; oId "uc010oek.1"; nearest_ref "uc010oek.1"; class_code "="; tss_id "TSS420"; p_id "P419";
chr1	hg19_knownGene	exon	24768545	24768716	.	+	.	gene_id "XLOC_000426"; transcript_id "5_00000638"; exon_number "4"; gene_name "uc010oek.1"; oId "uc010oek.1"; nearest_ref "uc010oek.1"; class_code "="; tss_id "TSS420"; p_id "P419";
chr1	hg19_knownGene	exon	24771675	24771734	.	+	.	gene_id "XLOC_000426"; transcript_id "5_00000638"; exon_number "5"; gene_name "uc010oek.1"; oId "uc010oek.1"; nearest_ref "uc010oek.1"; class_code "="; tss_id "TSS420"; p_id "P419";
chr1	hg19_knownGene	exon	24775971	24776116	.	+	.	gene_id "XLOC_000426"; transcript_id "5_00000638"; exon_number "6"; gene_name "uc010oek.1"; oId "uc010oek.1"; nearest_ref "uc010oek.1"; class_code "="; tss_id "TSS420"; p_id "P419";
chr1	hg19_knownGene	exon	24779898	24779994	.	+	.	gene_id "XLOC_000426"; transcript_id "5_00000638"; exon_number "7"; gene_name "uc010oek.1"; oId "uc010oek.1"; nearest_ref "uc010oek.1"; class_code "="; tss_id "TSS420"; p_id "P419";
chr1	hg19_knownGene	exon	24780544	24781313	.	+	.	gene_id "XLOC_000426"; transcript_id "5_00000638"; exon_number "8"; gene_name "uc010oek.1"; oId "uc010oek.1"; nearest_ref "uc010oek.1"; class_code "="; tss_id "TSS420"; p_id "P419";
chr1	hg19_knownGene	exon	24742245	24742394	.	+	.	gene_id "XLOC_000426"; transcript_id "5_00000639"; exon_number "1"; gene_name "uc001bjg.2"; oId "uc001bjg.2"; nearest_ref "uc001bjg.2"; class_code "="; tss_id "TSS420"; p_id "P418";
chr1	hg19_knownGene	exon	24745781	24746130	.	+	.	gene_id "XLOC_000426"; transcript_id "5_00000639"; exon_number "2"; gene_name "uc001bjg.2"; oId "uc001bjg.2"; nearest_ref "uc001bjg.2"; class_code "="; tss_id "TSS420"; p_id "P418";
chr1	hg19_knownGene	exon	24766662	24766730	.	+	.	gene_id "XLOC_000426"; transcript_id "5_00000639"; exon_number "3"; gene_name "uc001bjg.2"; oId "uc001bjg.2"; nearest_ref "uc001bjg.2"; class_code "="; tss_id "TSS420"; p_id "P418";
chr1	hg19_knownGene	exon	24768545	24768716	.	+	.	gene_id "XLOC_000426"; transcript_id "5_00000639"; exon_number "4"; gene_name "uc001bjg.2"; oId "uc001bjg.2"; nearest_ref "uc001bjg.2"; class_code "="; tss_id "TSS420"; p_id "P418";
chr1	hg19_knownGene	exon	24771675	24771734	.	+	.	gene_id "XLOC_000426"; transcript_id "5_00000639"; exon_number "5"; gene_name "uc001bjg.2"; oId "uc001bjg.2"; nearest_ref "uc001bjg.2"; class_code "="; tss_id "TSS420"; p_id "P418";
chr1	hg19_knownGene	exon	24775971	24776116	.	+	.	gene_id "XLOC_000426"; transcript_id "5_00000639"; exon_number "6"; gene_name "uc001bjg.2"; oId "uc001bjg.2"; nearest_ref "uc001bjg.2"; class_code "="; tss_id "TSS420"; p_id "P418";
chr1	hg19_knownGene	exon	24779898	24779994	.	+	.	gene_id "XLOC_000426"; transcript_id "5_00000639"; exon_number "7"; gene_name "uc001bjg.2"; oId "uc001bjg.2"; nearest_ref "uc001bjg.2"; class_code "="; tss_id "TSS420"; p_id "P418";
chr1	hg19_knownGene	exon	24782628	24782763	.	+	.	gene_id "XLOC_000426"; transcript_id "5_00000639"; exon_number "8"; gene_name "uc001bjg.2"; oId "uc001bjg.2"; nearest_ref "uc001bjg.2"; class_code "="; tss_id "TSS420"; p_id "P418";
chr1	hg19_knownGene	exon	24785378	24785466	.	+	.	gene_id "XLOC_000426"; transcript_id "5_00000639"; exon_number "9"; gene_name "uc001bjg.2"; oId "uc001bjg.2"; nearest_ref "uc001bjg.2"; class_code "="; tss_id "TSS420"; p_id "P418";
chr1	hg19_knownGene	exon	24786971	24787034	.	+	.	gene_id "XLOC_000426"; transcript_id "5_00000639"; exon_number "10"; gene_name "uc001bjg.2"; oId "uc001bjg.2"; nearest_ref "uc001bjg.2"; class_code "="; tss_id "TSS420"; p_id "P418";
chr1	hg19_knownGene	exon	24790516	24790610	.	+	.	gene_id "XLOC_000426"; transcript_id "5_00000639"; exon_number "11"; gene_name "uc001bjg.2"; oId "uc001bjg.2"; nearest_ref "uc001bjg.2"; class_code "="; tss_id "TSS420"; p_id "P418";
chr1	hg19_knownGene	exon	24792494	24792797	.	+	.	gene_id "XLOC_000426"; transcript_id "5_00000639"; exon_number "12"; gene_name "uc001bjg.2"; oId "uc001bjg.2"; nearest_ref "uc001bjg.2"; class_code "="; tss_id "TSS420"; p_id "P418";
chr1	hg19_knownGene	exon	24742245	24742394	.	+	.	gene_id "XLOC_000426"; transcript_id "5_00000641"; exon_number "1"; gene_name "uc009vrc.2"; oId "uc009vrc.2"; nearest_ref "uc009vrc.2"; class_code "="; tss_id "TSS420"; p_id "P417";
chr1	hg19_knownGene	exon	24745781	24746130	.	+	.	gene_id "XLOC_000426"; transcript_id "5_00000641"; exon_number "2"; gene_name "uc009vrc.2"; oId "uc009vrc.2"; nearest_ref "uc009vrc.2"; class_code "="; tss_id "TSS420"; p_id "P417";
chr1	hg19_knownGene	exon	24759594	24759703	.	+	.	gene_id "XLOC_000426"; transcript_id "5_00000641"; exon_number "3"; gene_name "uc009vrc.2"; oId "uc009vrc.2"; nearest_ref "uc009vrc.2"; class_code "="; tss_id "TSS420"; p_id "P417";
chr1	hg19_knownGene	exon	24766662	24766730	.	+	.	gene_id "XLOC_000426"; transcript_id "5_00000641"; exon_number "4"; gene_name "uc009vrc.2"; oId "uc009vrc.2"; nearest_ref "uc009vrc.2"; class_code "="; tss_id "TSS420"; p_id "P417";
chr1	hg19_knownGene	exon	24768545	24768716	.	+	.	gene_id "XLOC_000426"; transcript_id "5_00000641"; exon_number "5"; gene_name "uc009vrc.2"; oId "uc009vrc.2"; nearest_ref "uc009vrc.2"; class_code "="; tss_id "TSS420"; p_id "P417";
chr1	hg19_knownGene	exon	24771675	24771734	.	+	.	gene_id "XLOC_000426"; transcript_id "5_00000641"; exon_number "6"; gene_name "uc009vrc.2"; oId "uc009vrc.2"; nearest_ref "uc009vrc.2"; class_code "="; tss_id "TSS420"; p_id "P417";
chr1	hg19_knownGene	exon	24775971	24776116	.	+	.	gene_id "XLOC_000426"; transcript_id "5_00000641"; exon_number "7"; gene_name "uc009vrc.2"; oId "uc009vrc.2"; nearest_ref "uc009vrc.2"; class_code "="; tss_id "TSS420"; p_id "P417";
chr1	hg19_knownGene	exon	24779898	24779994	.	+	.	gene_id "XLOC_000426"; transcript_id "5_00000641"; exon_number "8"; gene_name "uc009vrc.2"; oId "uc009vrc.2"; nearest_ref "uc009vrc.2"; class_code "="; tss_id "TSS420"; p_id "P417";
chr1	hg19_knownGene	exon	24782628	24782763	.	+	.	gene_id "XLOC_000426"; transcript_id "5_00000641"; exon_number "9"; gene_name "uc009vrc.2"; oId "uc009vrc.2"; nearest_ref "uc009vrc.2"; class_code "="; tss_id "TSS420"; p_id "P417";
chr1	hg19_knownGene	exon	24785378	24785466	.	+	.	gene_id "XLOC_000426"; transcript_id "5_00000641"; exon_number "10"; gene_name "uc009vrc.2"; oId "uc009vrc.2"; nearest_ref "uc009vrc.2"; class_code "="; tss_id "TSS420"; p_id "P417";
chr1	hg19_knownGene	exon	24786971	24787034	.	+	.	gene_id "XLOC_000426"; transcript_id "5_00000641"; exon_number "11"; gene_name "uc009vrc.2"; oId "uc009vrc.2"; nearest_ref "uc009vrc.2"; class_code "="; tss_id "TSS420"; p_id "P417";
chr1	hg19_knownGene	exon	24790516	24790610	.	+	.	gene_id "XLOC_000426"; transcript_id "5_00000641"; exon_number "12"; gene_name "uc009vrc.2"; oId "uc009vrc.2"; nearest_ref "uc009vrc.2"; class_code "="; tss_id "TSS420"; p_id "P417";
chr1	hg19_knownGene	exon	24795476	24799472	.	+	.	gene_id "XLOC_000426"; transcript_id "5_00000641"; exon_number "13"; gene_name "uc009vrc.2"; oId "uc009vrc.2"; nearest_ref "uc009vrc.2"; class_code "="; tss_id "TSS420"; p_id "P417";
chr1	hg19_knownGene	exon	24742245	24742394	.	+	.	gene_id "XLOC_000426"; transcript_id "5_00000640"; exon_number "1"; gene_name "uc001bjh.2"; oId "uc001bjh.2"; nearest_ref "uc001bjh.2"; class_code "="; tss_id "TSS420"; p_id "P416";
chr1	hg19_knownGene	exon	24745781	24746130	.	+	.	gene_id "XLOC_000426"; transcript_id "5_00000640"; exon_number "2"; gene_name "uc001bjh.2"; oId "uc001bjh.2"; nearest_ref "uc001bjh.2"; class_code "="; tss_id "TSS420"; p_id "P416";
chr1	hg19_knownGene	exon	24766662	24766730	.	+	.	gene_id "XLOC_000426"; transcript_id "5_00000640"; exon_number "3"; gene_name "uc001bjh.2"; oId "uc001bjh.2"; nearest_ref "uc001bjh.2"; class_code "="; tss_id "TSS420"; p_id "P416";
chr1	hg19_knownGene	exon	24768545	24768716	.	+	.	gene_id "XLOC_000426"; transcript_id "5_00000640"; exon_number "4"; gene_name "uc001bjh.2"; oId "uc001bjh.2"; nearest_ref "uc001bjh.2"; class_code "="; tss_id "TSS420"; p_id "P416";
chr1	hg19_knownGene	exon	24771675	24771734	.	+	.	gene_id "XLOC_000426"; transcript_id "5_00000640"; exon_number "5"; gene_name "uc001bjh.2"; oId "uc001bjh.2"; nearest_ref "uc001bjh.2"; class_code "="; tss_id "TSS420"; p_id "P416";
chr1	hg19_knownGene	exon	24775971	24776116	.	+	.	gene_id "XLOC_000426"; transcript_id "5_00000640"; exon_number "6"; gene_name "uc001bjh.2"; oId "uc001bjh.2"; nearest_ref "uc001bjh.2"; class_code "="; tss_id "TSS420"; p_id "P416";
chr1	hg19_knownGene	exon	24779898	24779994	.	+	.	gene_id "XLOC_000426"; transcript_id "5_00000640"; exon_number "7"; gene_name "uc001bjh.2"; oId "uc001bjh.2"; nearest_ref "uc001bjh.2"; class_code "="; tss_id "TSS420"; p_id "P416";
chr1	hg19_knownGene	exon	24782628	24782763	.	+	.	gene_id "XLOC_000426"; transcript_id "5_00000640"; exon_number "8"; gene_name "uc001bjh.2"; oId "uc001bjh.2"; nearest_ref "uc001bjh.2"; class_code "="; tss_id "TSS420"; p_id "P416";
chr1	hg19_knownGene	exon	24785378	24785466	.	+	.	gene_id "XLOC_000426"; transcript_id "5_00000640"; exon_number "9"; gene_name "uc001bjh.2"; oId "uc001bjh.2"; nearest_ref "uc001bjh.2"; class_code "="; tss_id "TSS420"; p_id "P416";
chr1	hg19_knownGene	exon	24786971	24787034	.	+	.	gene_id "XLOC_000426"; transcript_id "5_00000640"; exon_number "10"; gene_name "uc001bjh.2"; oId "uc001bjh.2"; nearest_ref "uc001bjh.2"; class_code "="; tss_id "TSS420"; p_id "P416";
chr1	hg19_knownGene	exon	24790516	24790610	.	+	.	gene_id "XLOC_000426"; transcript_id "5_00000640"; exon_number "11"; gene_name "uc001bjh.2"; oId "uc001bjh.2"; nearest_ref "uc001bjh.2"; class_code "="; tss_id "TSS420"; p_id "P416";
chr1	hg19_knownGene	exon	24795476	24799472	.	+	.	gene_id "XLOC_000426"; transcript_id "5_00000640"; exon_number "12"; gene_name "uc001bjh.2"; oId "uc001bjh.2"; nearest_ref "uc001bjh.2"; class_code "="; tss_id "TSS420"; p_id "P416";
chr1	Cufflinks	exon	24742742	24742789	.	+	.	gene_id "XLOC_000426"; transcript_id "5_00011696"; exon_number "1"; gene_name "uc009vrc.2"; oId "upf3.334.5"; nearest_ref "uc009vrc.2"; class_code "j"; tss_id "TSS421";
chr1	Cufflinks	exon	24745781	24746130	.	+	.	gene_id "XLOC_000426"; transcript_id "5_00011696"; exon_number "2"; gene_name "uc009vrc.2"; oId "upf3.334.5"; nearest_ref "uc009vrc.2"; class_code "j"; tss_id "TSS421";
chr1	Cufflinks	exon	24766662	24766730	.	+	.	gene_id "XLOC_000426"; transcript_id "5_00011696"; exon_number "3"; gene_name "uc009vrc.2"; oId "upf3.334.5"; nearest_ref "uc009vrc.2"; class_code "j"; tss_id "TSS421";
chr1	Cufflinks	exon	24768545	24768716	.	+	.	gene_id "XLOC_000426"; transcript_id "5_00011696"; exon_number "4"; gene_name "uc009vrc.2"; oId "upf3.334.5"; nearest_ref "uc009vrc.2"; class_code "j"; tss_id "TSS421";
chr1	Cufflinks	exon	24771675	24771734	.	+	.	gene_id "XLOC_000426"; transcript_id "5_00011696"; exon_number "5"; gene_name "uc009vrc.2"; oId "upf3.334.5"; nearest_ref "uc009vrc.2"; class_code "j"; tss_id "TSS421";
chr1	Cufflinks	exon	24775971	24776116	.	+	.	gene_id "XLOC_000426"; transcript_id "5_00011696"; exon_number "6"; gene_name "uc009vrc.2"; oId "upf3.334.5"; nearest_ref "uc009vrc.2"; class_code "j"; tss_id "TSS421";
chr1	Cufflinks	exon	24779898	24779994	.	+	.	gene_id "XLOC_000426"; transcript_id "5_00011696"; exon_number "7"; gene_name "uc009vrc.2"; oId "upf3.334.5"; nearest_ref "uc009vrc.2"; class_code "j"; tss_id "TSS421";
chr1	Cufflinks	exon	24782628	24782763	.	+	.	gene_id "XLOC_000426"; transcript_id "5_00011696"; exon_number "8"; gene_name "uc009vrc.2"; oId "upf3.334.5"; nearest_ref "uc009vrc.2"; class_code "j"; tss_id "TSS421";
chr1	Cufflinks	exon	24785378	24785466	.	+	.	gene_id "XLOC_000426"; transcript_id "5_00011696"; exon_number "9"; gene_name "uc009vrc.2"; oId "upf3.334.5"; nearest_ref "uc009vrc.2"; class_code "j"; tss_id "TSS421";
chr1	Cufflinks	exon	24786971	24787034	.	+	.	gene_id "XLOC_000426"; transcript_id "5_00011696"; exon_number "10"; gene_name "uc009vrc.2"; oId "upf3.334.5"; nearest_ref "uc009vrc.2"; class_code "j"; tss_id "TSS421";
chr1	Cufflinks	exon	24790516	24790610	.	+	.	gene_id "XLOC_000426"; transcript_id "5_00011696"; exon_number "11"; gene_name "uc009vrc.2"; oId "upf3.334.5"; nearest_ref "uc009vrc.2"; class_code "j"; tss_id "TSS421";
chr1	Cufflinks	exon	24795476	24800022	.	+	.	gene_id "XLOC_000426"; transcript_id "5_00011696"; exon_number "12"; gene_name "uc009vrc.2"; oId "upf3.334.5"; nearest_ref "uc009vrc.2"; class_code "j"; tss_id "TSS421";
chr1	Cufflinks	exon	24770650	24770674	.	+	.	gene_id "XLOC_000426"; transcript_id "5_00009184"; exon_number "1"; gene_name "uc009vrc.2"; oId "SC4.481.5"; nearest_ref "uc009vrc.2"; class_code "j"; tss_id "TSS422";
chr1	Cufflinks	exon	24771675	24771734	.	+	.	gene_id "XLOC_000426"; transcript_id "5_00009184"; exon_number "2"; gene_name "uc009vrc.2"; oId "SC4.481.5"; nearest_ref "uc009vrc.2"; class_code "j"; tss_id "TSS422";
chr1	Cufflinks	exon	24775971	24776116	.	+	.	gene_id "XLOC_000426"; transcript_id "5_00009184"; exon_number "3"; gene_name "uc009vrc.2"; oId "SC4.481.5"; nearest_ref "uc009vrc.2"; class_code "j"; tss_id "TSS422";
chr1	Cufflinks	exon	24779898	24779994	.	+	.	gene_id "XLOC_000426"; transcript_id "5_00009184"; exon_number "4"; gene_name "uc009vrc.2"; oId "SC4.481.5"; nearest_ref "uc009vrc.2"; class_code "j"; tss_id "TSS422";
chr1	Cufflinks	exon	24782628	24782763	.	+	.	gene_id "XLOC_000426"; transcript_id "5_00009184"; exon_number "5"; gene_name "uc009vrc.2"; oId "SC4.481.5"; nearest_ref "uc009vrc.2"; class_code "j"; tss_id "TSS422";
chr1	Cufflinks	exon	24785378	24785466	.	+	.	gene_id "XLOC_000426"; transcript_id "5_00009184"; exon_number "6"; gene_name "uc009vrc.2"; oId "SC4.481.5"; nearest_ref "uc009vrc.2"; class_code "j"; tss_id "TSS422";
chr1	Cufflinks	exon	24786971	24787034	.	+	.	gene_id "XLOC_000426"; transcript_id "5_00009184"; exon_number "7"; gene_name "uc009vrc.2"; oId "SC4.481.5"; nearest_ref "uc009vrc.2"; class_code "j"; tss_id "TSS422";
chr1	Cufflinks	exon	24790516	24790610	.	+	.	gene_id "XLOC_000426"; transcript_id "5_00009184"; exon_number "8"; gene_name "uc009vrc.2"; oId "SC4.481.5"; nearest_ref "uc009vrc.2"; class_code "j"; tss_id "TSS422";
chr1	Cufflinks	exon	24795476	24800579	.	+	.	gene_id "XLOC_000426"; transcript_id "5_00009184"; exon_number "9"; gene_name "uc009vrc.2"; oId "SC4.481.5"; nearest_ref "uc009vrc.2"; class_code "j"; tss_id "TSS422";
chr1	hg19_knownGene	exon	24782628	24782763	.	+	.	gene_id "XLOC_000426"; transcript_id "5_00000642"; exon_number "1"; gene_name "uc001bji.2"; oId "uc001bji.2"; nearest_ref "uc001bji.2"; class_code "="; tss_id "TSS423"; p_id "P415";
chr1	hg19_knownGene	exon	24784224	24784323	.	+	.	gene_id "XLOC_000426"; transcript_id "5_00000642"; exon_number "2"; gene_name "uc001bji.2"; oId "uc001bji.2"; nearest_ref "uc001bji.2"; class_code "="; tss_id "TSS423"; p_id "P415";
chr1	hg19_knownGene	exon	24785378	24785466	.	+	.	gene_id "XLOC_000426"; transcript_id "5_00000642"; exon_number "3"; gene_name "uc001bji.2"; oId "uc001bji.2"; nearest_ref "uc001bji.2"; class_code "="; tss_id "TSS423"; p_id "P415";
chr1	hg19_knownGene	exon	24786971	24787034	.	+	.	gene_id "XLOC_000426"; transcript_id "5_00000642"; exon_number "4"; gene_name "uc001bji.2"; oId "uc001bji.2"; nearest_ref "uc001bji.2"; class_code "="; tss_id "TSS423"; p_id "P415";
chr1	hg19_knownGene	exon	24790516	24792862	.	+	.	gene_id "XLOC_000426"; transcript_id "5_00000642"; exon_number "5"; gene_name "uc001bji.2"; oId "uc001bji.2"; nearest_ref "uc001bji.2"; class_code "="; tss_id "TSS423"; p_id "P415";
chr1	Cufflinks	exon	24800393	24801202	.	+	.	gene_id "XLOC_000426"; transcript_id "5_00000643"; exon_number "1"; gene_name "uc009vrc.2"; oId "SC3.304.1"; nearest_ref "uc009vrc.2"; class_code "p";
chr1	Cufflinks	exon	24801517	24802551	.	+	.	gene_id "XLOC_000427"; transcript_id "5_00009186"; exon_number "1"; oId "SC4.479.1"; class_code "u";
chr1	Cufflinks	exon	24806612	24806712	.	+	.	gene_id "XLOC_000428"; transcript_id "5_00013243"; exon_number "1"; oId "upf1_r4.561.1"; class_code "u";
chr1	Cufflinks	exon	24828826	24828953	.	+	.	gene_id "XLOC_000429"; transcript_id "5_00009187"; exon_number "1"; gene_name "uc009vrg.2"; oId "SC4.489.1"; nearest_ref "uc009vrg.2"; class_code "j"; tss_id "TSS424";
chr1	Cufflinks	exon	24840804	24841057	.	+	.	gene_id "XLOC_000429"; transcript_id "5_00009187"; exon_number "2"; gene_name "uc009vrg.2"; oId "SC4.489.1"; nearest_ref "uc009vrg.2"; class_code "j"; tss_id "TSS424";
chr1	Cufflinks	exon	24857708	24857881	.	+	.	gene_id "XLOC_000429"; transcript_id "5_00009187"; exon_number "3"; gene_name "uc009vrg.2"; oId "SC4.489.1"; nearest_ref "uc009vrg.2"; class_code "j"; tss_id "TSS424";
chr1	Cufflinks	exon	24859573	24859744	.	+	.	gene_id "XLOC_000429"; transcript_id "5_00009187"; exon_number "4"; gene_name "uc009vrg.2"; oId "SC4.489.1"; nearest_ref "uc009vrg.2"; class_code "j"; tss_id "TSS424";
chr1	Cufflinks	exon	24861583	24863779	.	+	.	gene_id "XLOC_000429"; transcript_id "5_00009187"; exon_number "5"; gene_name "uc009vrg.2"; oId "SC4.489.1"; nearest_ref "uc009vrg.2"; class_code "j"; tss_id "TSS424";
chr1	Cufflinks	exon	24829387	24829640	.	+	.	gene_id "XLOC_000429"; transcript_id "5_00000644"; exon_number "1"; gene_name "uc001bjj.2"; oId "SC4.489.3"; nearest_ref "uc001bjj.2"; class_code "="; tss_id "TSS425"; p_id "P424";
chr1	Cufflinks	exon	24840804	24841057	.	+	.	gene_id "XLOC_000429"; transcript_id "5_00000644"; exon_number "2"; gene_name "uc001bjj.2"; oId "SC4.489.3"; nearest_ref "uc001bjj.2"; class_code "="; tss_id "TSS425"; p_id "P424";
chr1	Cufflinks	exon	24857708	24857881	.	+	.	gene_id "XLOC_000429"; transcript_id "5_00000644"; exon_number "3"; gene_name "uc001bjj.2"; oId "SC4.489.3"; nearest_ref "uc001bjj.2"; class_code "="; tss_id "TSS425"; p_id "P424";
chr1	Cufflinks	exon	24859573	24859744	.	+	.	gene_id "XLOC_000429"; transcript_id "5_00000644"; exon_number "4"; gene_name "uc001bjj.2"; oId "SC4.489.3"; nearest_ref "uc001bjj.2"; class_code "="; tss_id "TSS425"; p_id "P424";
chr1	Cufflinks	exon	24861583	24863779	.	+	.	gene_id "XLOC_000429"; transcript_id "5_00000644"; exon_number "5"; gene_name "uc001bjj.2"; oId "SC4.489.3"; nearest_ref "uc001bjj.2"; class_code "="; tss_id "TSS425"; p_id "P424";
chr1	hg19_knownGene	exon	24840804	24841057	.	+	.	gene_id "XLOC_000429"; transcript_id "5_00000649"; exon_number "1"; gene_name "uc009vrg.2"; oId "uc009vrg.2"; nearest_ref "uc009vrg.2"; class_code "="; tss_id "TSS426"; p_id "P423";
chr1	hg19_knownGene	exon	24861583	24862425	.	+	.	gene_id "XLOC_000429"; transcript_id "5_00000649"; exon_number "2"; gene_name "uc009vrg.2"; oId "uc009vrg.2"; nearest_ref "uc009vrg.2"; class_code "="; tss_id "TSS426"; p_id "P423";
chr1	hg19_knownGene	exon	24840804	24841057	.	+	.	gene_id "XLOC_000429"; transcript_id "5_00000648"; exon_number "1"; gene_name "uc009vrf.2"; oId "uc009vrf.2"; nearest_ref "uc009vrf.2"; class_code "="; tss_id "TSS426"; p_id "P422";
chr1	hg19_knownGene	exon	24857708	24857881	.	+	.	gene_id "XLOC_000429"; transcript_id "5_00000648"; exon_number "2"; gene_name "uc009vrf.2"; oId "uc009vrf.2"; nearest_ref "uc009vrf.2"; class_code "="; tss_id "TSS426"; p_id "P422";
chr1	hg19_knownGene	exon	24861583	24862425	.	+	.	gene_id "XLOC_000429"; transcript_id "5_00000648"; exon_number "3"; gene_name "uc009vrf.2"; oId "uc009vrf.2"; nearest_ref "uc009vrf.2"; class_code "="; tss_id "TSS426"; p_id "P422";
chr1	hg19_knownGene	exon	24840804	24841057	.	+	.	gene_id "XLOC_000429"; transcript_id "5_00000647"; exon_number "1"; gene_name "uc009vre.2"; oId "uc009vre.2"; nearest_ref "uc009vre.2"; class_code "="; tss_id "TSS426"; p_id "P421";
chr1	hg19_knownGene	exon	24859573	24859744	.	+	.	gene_id "XLOC_000429"; transcript_id "5_00000647"; exon_number "2"; gene_name "uc009vre.2"; oId "uc009vre.2"; nearest_ref "uc009vre.2"; class_code "="; tss_id "TSS426"; p_id "P421";
chr1	hg19_knownGene	exon	24861583	24862425	.	+	.	gene_id "XLOC_000429"; transcript_id "5_00000647"; exon_number "3"; gene_name "uc009vre.2"; oId "uc009vre.2"; nearest_ref "uc009vre.2"; class_code "="; tss_id "TSS426"; p_id "P421";
chr1	hg19_knownGene	exon	24840804	24841057	.	+	.	gene_id "XLOC_000429"; transcript_id "5_00000646"; exon_number "1"; gene_name "uc009vrd.2"; oId "uc009vrd.2"; nearest_ref "uc009vrd.2"; class_code "="; tss_id "TSS426"; p_id "P420";
chr1	hg19_knownGene	exon	24857708	24857881	.	+	.	gene_id "XLOC_000429"; transcript_id "5_00000646"; exon_number "2"; gene_name "uc009vrd.2"; oId "uc009vrd.2"; nearest_ref "uc009vrd.2"; class_code "="; tss_id "TSS426"; p_id "P420";
chr1	hg19_knownGene	exon	24859603	24859744	.	+	.	gene_id "XLOC_000429"; transcript_id "5_00000646"; exon_number "3"; gene_name "uc009vrd.2"; oId "uc009vrd.2"; nearest_ref "uc009vrd.2"; class_code "="; tss_id "TSS426"; p_id "P420";
chr1	hg19_knownGene	exon	24861583	24862425	.	+	.	gene_id "XLOC_000429"; transcript_id "5_00000646"; exon_number "4"; gene_name "uc009vrd.2"; oId "uc009vrd.2"; nearest_ref "uc009vrd.2"; class_code "="; tss_id "TSS426"; p_id "P420";
chr1	Cufflinks	exon	24865188	24867505	.	+	.	gene_id "XLOC_000429"; transcript_id "5_00009189"; exon_number "1"; oId "upf3.322.1"; class_code ".";
chr1	Cufflinks	exon	24864261	24864829	.	+	.	gene_id "XLOC_000430"; transcript_id "5_00009188"; exon_number "1"; gene_name "uc001bjj.2"; oId "SC4.490.1"; nearest_ref "uc001bjj.2"; class_code "p";
chr1	hg19_knownGene	exon	24882602	24882660	.	+	.	gene_id "XLOC_000431"; transcript_id "5_00000651"; exon_number "1"; gene_name "uc001bjk.1"; oId "uc001bjk.1"; nearest_ref "uc001bjk.1"; class_code "="; tss_id "TSS427"; p_id "P425";
chr1	hg19_knownGene	exon	24921915	24922003	.	+	.	gene_id "XLOC_000431"; transcript_id "5_00000651"; exon_number "2"; gene_name "uc001bjk.1"; oId "uc001bjk.1"; nearest_ref "uc001bjk.1"; class_code "="; tss_id "TSS427"; p_id "P425";
chr1	hg19_knownGene	exon	24927431	24927515	.	+	.	gene_id "XLOC_000431"; transcript_id "5_00000651"; exon_number "3"; gene_name "uc001bjk.1"; oId "uc001bjk.1"; nearest_ref "uc001bjk.1"; class_code "="; tss_id "TSS427"; p_id "P425";
chr1	hg19_knownGene	exon	24932097	24935816	.	+	.	gene_id "XLOC_000431"; transcript_id "5_00000651"; exon_number "4"; gene_name "uc001bjk.1"; oId "uc001bjk.1"; nearest_ref "uc001bjk.1"; class_code "="; tss_id "TSS427"; p_id "P425";
chr1	Cufflinks	exon	24968868	24969590	.	+	.	gene_id "XLOC_000432"; transcript_id "5_00013245"; exon_number "1"; oId "upf1_r4.566.1"; class_code "u";
chr1	Cufflinks	exon	24969380	24969838	.	+	.	gene_id "XLOC_000432"; transcript_id "5_00011697"; exon_number "1"; gene_name "uc010oel.1"; oId "upf3.324.2"; nearest_ref "uc010oel.1"; class_code "j"; tss_id "TSS428";
chr1	Cufflinks	exon	24972475	24972564	.	+	.	gene_id "XLOC_000432"; transcript_id "5_00011697"; exon_number "2"; gene_name "uc010oel.1"; oId "upf3.324.2"; nearest_ref "uc010oel.1"; class_code "j"; tss_id "TSS428";
chr1	Cufflinks	exon	24973158	24973280	.	+	.	gene_id "XLOC_000432"; transcript_id "5_00011697"; exon_number "3"; gene_name "uc010oel.1"; oId "upf3.324.2"; nearest_ref "uc010oel.1"; class_code "j"; tss_id "TSS428";
chr1	Cufflinks	exon	24973570	24973699	.	+	.	gene_id "XLOC_000432"; transcript_id "5_00011697"; exon_number "4"; gene_name "uc010oel.1"; oId "upf3.324.2"; nearest_ref "uc010oel.1"; class_code "j"; tss_id "TSS428";
chr1	Cufflinks	exon	24975350	24975520	.	+	.	gene_id "XLOC_000432"; transcript_id "5_00011697"; exon_number "5"; gene_name "uc010oel.1"; oId "upf3.324.2"; nearest_ref "uc010oel.1"; class_code "j"; tss_id "TSS428";
chr1	Cufflinks	exon	24976462	24976577	.	+	.	gene_id "XLOC_000432"; transcript_id "5_00011697"; exon_number "6"; gene_name "uc010oel.1"; oId "upf3.324.2"; nearest_ref "uc010oel.1"; class_code "j"; tss_id "TSS428";
chr1	Cufflinks	exon	24977990	24978103	.	+	.	gene_id "XLOC_000432"; transcript_id "5_00011697"; exon_number "7"; gene_name "uc010oel.1"; oId "upf3.324.2"; nearest_ref "uc010oel.1"; class_code "j"; tss_id "TSS428";
chr1	Cufflinks	exon	24978925	24979119	.	+	.	gene_id "XLOC_000432"; transcript_id "5_00011697"; exon_number "8"; gene_name "uc010oel.1"; oId "upf3.324.2"; nearest_ref "uc010oel.1"; class_code "j"; tss_id "TSS428";
chr1	Cufflinks	exon	24979404	24979523	.	+	.	gene_id "XLOC_000432"; transcript_id "5_00011697"; exon_number "9"; gene_name "uc010oel.1"; oId "upf3.324.2"; nearest_ref "uc010oel.1"; class_code "j"; tss_id "TSS428";
chr1	Cufflinks	exon	24981346	24981620	.	+	.	gene_id "XLOC_000432"; transcript_id "5_00011697"; exon_number "10"; gene_name "uc010oel.1"; oId "upf3.324.2"; nearest_ref "uc010oel.1"; class_code "j"; tss_id "TSS428";
chr1	Cufflinks	exon	24987210	24987290	.	+	.	gene_id "XLOC_000432"; transcript_id "5_00011697"; exon_number "11"; gene_name "uc010oel.1"; oId "upf3.324.2"; nearest_ref "uc010oel.1"; class_code "j"; tss_id "TSS428";
chr1	Cufflinks	exon	24987801	24987887	.	+	.	gene_id "XLOC_000432"; transcript_id "5_00011697"; exon_number "12"; gene_name "uc010oel.1"; oId "upf3.324.2"; nearest_ref "uc010oel.1"; class_code "j"; tss_id "TSS428";
chr1	Cufflinks	exon	24989151	24989295	.	+	.	gene_id "XLOC_000432"; transcript_id "5_00011697"; exon_number "13"; gene_name "uc010oel.1"; oId "upf3.324.2"; nearest_ref "uc010oel.1"; class_code "j"; tss_id "TSS428";
chr1	Cufflinks	exon	24989674	24989715	.	+	.	gene_id "XLOC_000432"; transcript_id "5_00011697"; exon_number "14"; gene_name "uc010oel.1"; oId "upf3.324.2"; nearest_ref "uc010oel.1"; class_code "j"; tss_id "TSS428";
chr1	Cufflinks	exon	24993306	24993416	.	+	.	gene_id "XLOC_000432"; transcript_id "5_00011697"; exon_number "15"; gene_name "uc010oel.1"; oId "upf3.324.2"; nearest_ref "uc010oel.1"; class_code "j"; tss_id "TSS428";
chr1	Cufflinks	exon	24995614	24996078	.	+	.	gene_id "XLOC_000432"; transcript_id "5_00011697"; exon_number "16"; gene_name "uc010oel.1"; oId "upf3.324.2"; nearest_ref "uc010oel.1"; class_code "j"; tss_id "TSS428";
chr1	Cufflinks	exon	24996611	24996806	.	+	.	gene_id "XLOC_000432"; transcript_id "5_00011697"; exon_number "17"; gene_name "uc010oel.1"; oId "upf3.324.2"; nearest_ref "uc010oel.1"; class_code "j"; tss_id "TSS428";
chr1	Cufflinks	exon	24997877	24998086	.	+	.	gene_id "XLOC_000432"; transcript_id "5_00011697"; exon_number "18"; gene_name "uc010oel.1"; oId "upf3.324.2"; nearest_ref "uc010oel.1"; class_code "j"; tss_id "TSS428";
chr1	Cufflinks	exon	24998673	24999771	.	+	.	gene_id "XLOC_000432"; transcript_id "5_00011697"; exon_number "19"; gene_name "uc010oel.1"; oId "upf3.324.2"; nearest_ref "uc010oel.1"; class_code "j"; tss_id "TSS428";
chr1	Cufflinks	exon	24969380	24969838	.	+	.	gene_id "XLOC_000432"; transcript_id "5_00000655"; exon_number "1"; gene_name "uc010oel.1"; oId "uc010oel.1_ext"; nearest_ref "uc010oel.1"; class_code "="; tss_id "TSS428"; p_id "P429";
chr1	Cufflinks	exon	24972475	24972564	.	+	.	gene_id "XLOC_000432"; transcript_id "5_00000655"; exon_number "2"; gene_name "uc010oel.1"; oId "uc010oel.1_ext"; nearest_ref "uc010oel.1"; class_code "="; tss_id "TSS428"; p_id "P429";
chr1	Cufflinks	exon	24973158	24973280	.	+	.	gene_id "XLOC_000432"; transcript_id "5_00000655"; exon_number "3"; gene_name "uc010oel.1"; oId "uc010oel.1_ext"; nearest_ref "uc010oel.1"; class_code "="; tss_id "TSS428"; p_id "P429";
chr1	Cufflinks	exon	24975350	24975520	.	+	.	gene_id "XLOC_000432"; transcript_id "5_00000655"; exon_number "4"; gene_name "uc010oel.1"; oId "uc010oel.1_ext"; nearest_ref "uc010oel.1"; class_code "="; tss_id "TSS428"; p_id "P429";
chr1	Cufflinks	exon	24976462	24976577	.	+	.	gene_id "XLOC_000432"; transcript_id "5_00000655"; exon_number "5"; gene_name "uc010oel.1"; oId "uc010oel.1_ext"; nearest_ref "uc010oel.1"; class_code "="; tss_id "TSS428"; p_id "P429";
chr1	Cufflinks	exon	24977900	24978103	.	+	.	gene_id "XLOC_000432"; transcript_id "5_00000655"; exon_number "6"; gene_name "uc010oel.1"; oId "uc010oel.1_ext"; nearest_ref "uc010oel.1"; class_code "="; tss_id "TSS428"; p_id "P429";
chr1	Cufflinks	exon	24978925	24979119	.	+	.	gene_id "XLOC_000432"; transcript_id "5_00000655"; exon_number "7"; gene_name "uc010oel.1"; oId "uc010oel.1_ext"; nearest_ref "uc010oel.1"; class_code "="; tss_id "TSS428"; p_id "P429";
chr1	Cufflinks	exon	24979404	24979523	.	+	.	gene_id "XLOC_000432"; transcript_id "5_00000655"; exon_number "8"; gene_name "uc010oel.1"; oId "uc010oel.1_ext"; nearest_ref "uc010oel.1"; class_code "="; tss_id "TSS428"; p_id "P429";
chr1	Cufflinks	exon	24981346	24981614	.	+	.	gene_id "XLOC_000432"; transcript_id "5_00000655"; exon_number "9"; gene_name "uc010oel.1"; oId "uc010oel.1_ext"; nearest_ref "uc010oel.1"; class_code "="; tss_id "TSS428"; p_id "P429";
chr1	Cufflinks	exon	24987210	24987290	.	+	.	gene_id "XLOC_000432"; transcript_id "5_00000655"; exon_number "10"; gene_name "uc010oel.1"; oId "uc010oel.1_ext"; nearest_ref "uc010oel.1"; class_code "="; tss_id "TSS428"; p_id "P429";
chr1	Cufflinks	exon	24987801	24987887	.	+	.	gene_id "XLOC_000432"; transcript_id "5_00000655"; exon_number "11"; gene_name "uc010oel.1"; oId "uc010oel.1_ext"; nearest_ref "uc010oel.1"; class_code "="; tss_id "TSS428"; p_id "P429";
chr1	Cufflinks	exon	24989151	24989295	.	+	.	gene_id "XLOC_000432"; transcript_id "5_00000655"; exon_number "12"; gene_name "uc010oel.1"; oId "uc010oel.1_ext"; nearest_ref "uc010oel.1"; class_code "="; tss_id "TSS428"; p_id "P429";
chr1	Cufflinks	exon	24989674	24989715	.	+	.	gene_id "XLOC_000432"; transcript_id "5_00000655"; exon_number "13"; gene_name "uc010oel.1"; oId "uc010oel.1_ext"; nearest_ref "uc010oel.1"; class_code "="; tss_id "TSS428"; p_id "P429";
chr1	Cufflinks	exon	24993306	24993416	.	+	.	gene_id "XLOC_000432"; transcript_id "5_00000655"; exon_number "14"; gene_name "uc010oel.1"; oId "uc010oel.1_ext"; nearest_ref "uc010oel.1"; class_code "="; tss_id "TSS428"; p_id "P429";
chr1	Cufflinks	exon	24995614	24996078	.	+	.	gene_id "XLOC_000432"; transcript_id "5_00000655"; exon_number "15"; gene_name "uc010oel.1"; oId "uc010oel.1_ext"; nearest_ref "uc010oel.1"; class_code "="; tss_id "TSS428"; p_id "P429";
chr1	Cufflinks	exon	24996611	24996806	.	+	.	gene_id "XLOC_000432"; transcript_id "5_00000655"; exon_number "16"; gene_name "uc010oel.1"; oId "uc010oel.1_ext"; nearest_ref "uc010oel.1"; class_code "="; tss_id "TSS428"; p_id "P429";
chr1	Cufflinks	exon	24997877	24998086	.	+	.	gene_id "XLOC_000432"; transcript_id "5_00000655"; exon_number "17"; gene_name "uc010oel.1"; oId "uc010oel.1_ext"; nearest_ref "uc010oel.1"; class_code "="; tss_id "TSS428"; p_id "P429";
chr1	Cufflinks	exon	24998673	24999771	.	+	.	gene_id "XLOC_000432"; transcript_id "5_00000655"; exon_number "18"; gene_name "uc010oel.1"; oId "uc010oel.1_ext"; nearest_ref "uc010oel.1"; class_code "="; tss_id "TSS428"; p_id "P429";
chr1	hg19_knownGene	exon	24969594	24969838	.	+	.	gene_id "XLOC_000432"; transcript_id "5_00000654"; exon_number "1"; gene_name "uc001bjm.2"; oId "uc001bjm.2"; nearest_ref "uc001bjm.2"; class_code "="; tss_id "TSS429"; p_id "P428";
chr1	hg19_knownGene	exon	24972475	24972564	.	+	.	gene_id "XLOC_000432"; transcript_id "5_00000654"; exon_number "2"; gene_name "uc001bjm.2"; oId "uc001bjm.2"; nearest_ref "uc001bjm.2"; class_code "="; tss_id "TSS429"; p_id "P428";
chr1	hg19_knownGene	exon	24973158	24973280	.	+	.	gene_id "XLOC_000432"; transcript_id "5_00000654"; exon_number "3"; gene_name "uc001bjm.2"; oId "uc001bjm.2"; nearest_ref "uc001bjm.2"; class_code "="; tss_id "TSS429"; p_id "P428";
chr1	hg19_knownGene	exon	24975350	24975520	.	+	.	gene_id "XLOC_000432"; transcript_id "5_00000654"; exon_number "4"; gene_name "uc001bjm.2"; oId "uc001bjm.2"; nearest_ref "uc001bjm.2"; class_code "="; tss_id "TSS429"; p_id "P428";
chr1	hg19_knownGene	exon	24976462	24976577	.	+	.	gene_id "XLOC_000432"; transcript_id "5_00000654"; exon_number "5"; gene_name "uc001bjm.2"; oId "uc001bjm.2"; nearest_ref "uc001bjm.2"; class_code "="; tss_id "TSS429"; p_id "P428";
chr1	hg19_knownGene	exon	24977900	24978103	.	+	.	gene_id "XLOC_000432"; transcript_id "5_00000654"; exon_number "6"; gene_name "uc001bjm.2"; oId "uc001bjm.2"; nearest_ref "uc001bjm.2"; class_code "="; tss_id "TSS429"; p_id "P428";
chr1	hg19_knownGene	exon	24978925	24979119	.	+	.	gene_id "XLOC_000432"; transcript_id "5_00000654"; exon_number "7"; gene_name "uc001bjm.2"; oId "uc001bjm.2"; nearest_ref "uc001bjm.2"; class_code "="; tss_id "TSS429"; p_id "P428";
chr1	hg19_knownGene	exon	24979404	24979523	.	+	.	gene_id "XLOC_000432"; transcript_id "5_00000654"; exon_number "8"; gene_name "uc001bjm.2"; oId "uc001bjm.2"; nearest_ref "uc001bjm.2"; class_code "="; tss_id "TSS429"; p_id "P428";
chr1	hg19_knownGene	exon	24981346	24981620	.	+	.	gene_id "XLOC_000432"; transcript_id "5_00000654"; exon_number "9"; gene_name "uc001bjm.2"; oId "uc001bjm.2"; nearest_ref "uc001bjm.2"; class_code "="; tss_id "TSS429"; p_id "P428";
chr1	hg19_knownGene	exon	24987210	24987290	.	+	.	gene_id "XLOC_000432"; transcript_id "5_00000654"; exon_number "10"; gene_name "uc001bjm.2"; oId "uc001bjm.2"; nearest_ref "uc001bjm.2"; class_code "="; tss_id "TSS429"; p_id "P428";
chr1	hg19_knownGene	exon	24987801	24987887	.	+	.	gene_id "XLOC_000432"; transcript_id "5_00000654"; exon_number "11"; gene_name "uc001bjm.2"; oId "uc001bjm.2"; nearest_ref "uc001bjm.2"; class_code "="; tss_id "TSS429"; p_id "P428";
chr1	hg19_knownGene	exon	24989151	24989295	.	+	.	gene_id "XLOC_000432"; transcript_id "5_00000654"; exon_number "12"; gene_name "uc001bjm.2"; oId "uc001bjm.2"; nearest_ref "uc001bjm.2"; class_code "="; tss_id "TSS429"; p_id "P428";
chr1	hg19_knownGene	exon	24993306	24993416	.	+	.	gene_id "XLOC_000432"; transcript_id "5_00000654"; exon_number "13"; gene_name "uc001bjm.2"; oId "uc001bjm.2"; nearest_ref "uc001bjm.2"; class_code "="; tss_id "TSS429"; p_id "P428";
chr1	hg19_knownGene	exon	24995614	24996078	.	+	.	gene_id "XLOC_000432"; transcript_id "5_00000654"; exon_number "14"; gene_name "uc001bjm.2"; oId "uc001bjm.2"; nearest_ref "uc001bjm.2"; class_code "="; tss_id "TSS429"; p_id "P428";
chr1	hg19_knownGene	exon	24996611	24996806	.	+	.	gene_id "XLOC_000432"; transcript_id "5_00000654"; exon_number "15"; gene_name "uc001bjm.2"; oId "uc001bjm.2"; nearest_ref "uc001bjm.2"; class_code "="; tss_id "TSS429"; p_id "P428";
chr1	hg19_knownGene	exon	24997877	24998086	.	+	.	gene_id "XLOC_000432"; transcript_id "5_00000654"; exon_number "16"; gene_name "uc001bjm.2"; oId "uc001bjm.2"; nearest_ref "uc001bjm.2"; class_code "="; tss_id "TSS429"; p_id "P428";
chr1	hg19_knownGene	exon	24998673	24999771	.	+	.	gene_id "XLOC_000432"; transcript_id "5_00000654"; exon_number "17"; gene_name "uc001bjm.2"; oId "uc001bjm.2"; nearest_ref "uc001bjm.2"; class_code "="; tss_id "TSS429"; p_id "P428";
chr1	Cufflinks	exon	24969594	24969838	.	+	.	gene_id "XLOC_000432"; transcript_id "5_00000653"; exon_number "1"; gene_name "uc010oel.1"; oId "SC3.316.3"; nearest_ref "uc010oel.1"; class_code "j"; tss_id "TSS429";
chr1	Cufflinks	exon	24972475	24972564	.	+	.	gene_id "XLOC_000432"; transcript_id "5_00000653"; exon_number "2"; gene_name "uc010oel.1"; oId "SC3.316.3"; nearest_ref "uc010oel.1"; class_code "j"; tss_id "TSS429";
chr1	Cufflinks	exon	24973158	24973280	.	+	.	gene_id "XLOC_000432"; transcript_id "5_00000653"; exon_number "3"; gene_name "uc010oel.1"; oId "SC3.316.3"; nearest_ref "uc010oel.1"; class_code "j"; tss_id "TSS429";
chr1	Cufflinks	exon	24975350	24975520	.	+	.	gene_id "XLOC_000432"; transcript_id "5_00000653"; exon_number "4"; gene_name "uc010oel.1"; oId "SC3.316.3"; nearest_ref "uc010oel.1"; class_code "j"; tss_id "TSS429";
chr1	Cufflinks	exon	24976462	24976577	.	+	.	gene_id "XLOC_000432"; transcript_id "5_00000653"; exon_number "5"; gene_name "uc010oel.1"; oId "SC3.316.3"; nearest_ref "uc010oel.1"; class_code "j"; tss_id "TSS429";
chr1	Cufflinks	exon	24977900	24978103	.	+	.	gene_id "XLOC_000432"; transcript_id "5_00000653"; exon_number "6"; gene_name "uc010oel.1"; oId "SC3.316.3"; nearest_ref "uc010oel.1"; class_code "j"; tss_id "TSS429";
chr1	Cufflinks	exon	24978925	24979119	.	+	.	gene_id "XLOC_000432"; transcript_id "5_00000653"; exon_number "7"; gene_name "uc010oel.1"; oId "SC3.316.3"; nearest_ref "uc010oel.1"; class_code "j"; tss_id "TSS429";
chr1	Cufflinks	exon	24979404	24979523	.	+	.	gene_id "XLOC_000432"; transcript_id "5_00000653"; exon_number "8"; gene_name "uc010oel.1"; oId "SC3.316.3"; nearest_ref "uc010oel.1"; class_code "j"; tss_id "TSS429";
chr1	Cufflinks	exon	24981346	24981620	.	+	.	gene_id "XLOC_000432"; transcript_id "5_00000653"; exon_number "9"; gene_name "uc010oel.1"; oId "SC3.316.3"; nearest_ref "uc010oel.1"; class_code "j"; tss_id "TSS429";
chr1	Cufflinks	exon	24987210	24987290	.	+	.	gene_id "XLOC_000432"; transcript_id "5_00000653"; exon_number "10"; gene_name "uc010oel.1"; oId "SC3.316.3"; nearest_ref "uc010oel.1"; class_code "j"; tss_id "TSS429";
chr1	Cufflinks	exon	24987801	24987887	.	+	.	gene_id "XLOC_000432"; transcript_id "5_00000653"; exon_number "11"; gene_name "uc010oel.1"; oId "SC3.316.3"; nearest_ref "uc010oel.1"; class_code "j"; tss_id "TSS429";
chr1	Cufflinks	exon	24989151	24989295	.	+	.	gene_id "XLOC_000432"; transcript_id "5_00000653"; exon_number "12"; gene_name "uc010oel.1"; oId "SC3.316.3"; nearest_ref "uc010oel.1"; class_code "j"; tss_id "TSS429";
chr1	Cufflinks	exon	24989674	24989715	.	+	.	gene_id "XLOC_000432"; transcript_id "5_00000653"; exon_number "13"; gene_name "uc010oel.1"; oId "SC3.316.3"; nearest_ref "uc010oel.1"; class_code "j"; tss_id "TSS429";
chr1	Cufflinks	exon	24993306	24993416	.	+	.	gene_id "XLOC_000432"; transcript_id "5_00000653"; exon_number "14"; gene_name "uc010oel.1"; oId "SC3.316.3"; nearest_ref "uc010oel.1"; class_code "j"; tss_id "TSS429";
chr1	Cufflinks	exon	24995614	24996078	.	+	.	gene_id "XLOC_000432"; transcript_id "5_00000653"; exon_number "15"; gene_name "uc010oel.1"; oId "SC3.316.3"; nearest_ref "uc010oel.1"; class_code "j"; tss_id "TSS429";
chr1	Cufflinks	exon	24996611	24996806	.	+	.	gene_id "XLOC_000432"; transcript_id "5_00000653"; exon_number "16"; gene_name "uc010oel.1"; oId "SC3.316.3"; nearest_ref "uc010oel.1"; class_code "j"; tss_id "TSS429";
chr1	Cufflinks	exon	24997877	24998086	.	+	.	gene_id "XLOC_000432"; transcript_id "5_00000653"; exon_number "17"; gene_name "uc010oel.1"; oId "SC3.316.3"; nearest_ref "uc010oel.1"; class_code "j"; tss_id "TSS429";
chr1	Cufflinks	exon	24998673	24999771	.	+	.	gene_id "XLOC_000432"; transcript_id "5_00000653"; exon_number "18"; gene_name "uc010oel.1"; oId "SC3.316.3"; nearest_ref "uc010oel.1"; class_code "j"; tss_id "TSS429";
chr1	Cufflinks	exon	24969594	24969838	.	+	.	gene_id "XLOC_000432"; transcript_id "5_00000652"; exon_number "1"; gene_name "uc010oel.1"; oId "SC3.316.2"; nearest_ref "uc010oel.1"; class_code "j"; tss_id "TSS429";
chr1	Cufflinks	exon	24972475	24972564	.	+	.	gene_id "XLOC_000432"; transcript_id "5_00000652"; exon_number "2"; gene_name "uc010oel.1"; oId "SC3.316.2"; nearest_ref "uc010oel.1"; class_code "j"; tss_id "TSS429";
chr1	Cufflinks	exon	24973158	24973280	.	+	.	gene_id "XLOC_000432"; transcript_id "5_00000652"; exon_number "3"; gene_name "uc010oel.1"; oId "SC3.316.2"; nearest_ref "uc010oel.1"; class_code "j"; tss_id "TSS429";
chr1	Cufflinks	exon	24973570	24973699	.	+	.	gene_id "XLOC_000432"; transcript_id "5_00000652"; exon_number "4"; gene_name "uc010oel.1"; oId "SC3.316.2"; nearest_ref "uc010oel.1"; class_code "j"; tss_id "TSS429";
chr1	Cufflinks	exon	24975350	24975520	.	+	.	gene_id "XLOC_000432"; transcript_id "5_00000652"; exon_number "5"; gene_name "uc010oel.1"; oId "SC3.316.2"; nearest_ref "uc010oel.1"; class_code "j"; tss_id "TSS429";
chr1	Cufflinks	exon	24976462	24976577	.	+	.	gene_id "XLOC_000432"; transcript_id "5_00000652"; exon_number "6"; gene_name "uc010oel.1"; oId "SC3.316.2"; nearest_ref "uc010oel.1"; class_code "j"; tss_id "TSS429";
chr1	Cufflinks	exon	24977900	24978103	.	+	.	gene_id "XLOC_000432"; transcript_id "5_00000652"; exon_number "7"; gene_name "uc010oel.1"; oId "SC3.316.2"; nearest_ref "uc010oel.1"; class_code "j"; tss_id "TSS429";
chr1	Cufflinks	exon	24978925	24979119	.	+	.	gene_id "XLOC_000432"; transcript_id "5_00000652"; exon_number "8"; gene_name "uc010oel.1"; oId "SC3.316.2"; nearest_ref "uc010oel.1"; class_code "j"; tss_id "TSS429";
chr1	Cufflinks	exon	24979404	24979523	.	+	.	gene_id "XLOC_000432"; transcript_id "5_00000652"; exon_number "9"; gene_name "uc010oel.1"; oId "SC3.316.2"; nearest_ref "uc010oel.1"; class_code "j"; tss_id "TSS429";
chr1	Cufflinks	exon	24981346	24981620	.	+	.	gene_id "XLOC_000432"; transcript_id "5_00000652"; exon_number "10"; gene_name "uc010oel.1"; oId "SC3.316.2"; nearest_ref "uc010oel.1"; class_code "j"; tss_id "TSS429";
chr1	Cufflinks	exon	24987210	24987290	.	+	.	gene_id "XLOC_000432"; transcript_id "5_00000652"; exon_number "11"; gene_name "uc010oel.1"; oId "SC3.316.2"; nearest_ref "uc010oel.1"; class_code "j"; tss_id "TSS429";
chr1	Cufflinks	exon	24987801	24987887	.	+	.	gene_id "XLOC_000432"; transcript_id "5_00000652"; exon_number "12"; gene_name "uc010oel.1"; oId "SC3.316.2"; nearest_ref "uc010oel.1"; class_code "j"; tss_id "TSS429";
chr1	Cufflinks	exon	24989151	24989295	.	+	.	gene_id "XLOC_000432"; transcript_id "5_00000652"; exon_number "13"; gene_name "uc010oel.1"; oId "SC3.316.2"; nearest_ref "uc010oel.1"; class_code "j"; tss_id "TSS429";
chr1	Cufflinks	exon	24993306	24993416	.	+	.	gene_id "XLOC_000432"; transcript_id "5_00000652"; exon_number "14"; gene_name "uc010oel.1"; oId "SC3.316.2"; nearest_ref "uc010oel.1"; class_code "j"; tss_id "TSS429";
chr1	Cufflinks	exon	24995614	24996078	.	+	.	gene_id "XLOC_000432"; transcript_id "5_00000652"; exon_number "15"; gene_name "uc010oel.1"; oId "SC3.316.2"; nearest_ref "uc010oel.1"; class_code "j"; tss_id "TSS429";
chr1	Cufflinks	exon	24996611	24996806	.	+	.	gene_id "XLOC_000432"; transcript_id "5_00000652"; exon_number "16"; gene_name "uc010oel.1"; oId "SC3.316.2"; nearest_ref "uc010oel.1"; class_code "j"; tss_id "TSS429";
chr1	Cufflinks	exon	24997877	24998086	.	+	.	gene_id "XLOC_000432"; transcript_id "5_00000652"; exon_number "17"; gene_name "uc010oel.1"; oId "SC3.316.2"; nearest_ref "uc010oel.1"; class_code "j"; tss_id "TSS429";
chr1	Cufflinks	exon	24998673	24999771	.	+	.	gene_id "XLOC_000432"; transcript_id "5_00000652"; exon_number "18"; gene_name "uc010oel.1"; oId "SC3.316.2"; nearest_ref "uc010oel.1"; class_code "j"; tss_id "TSS429";
chr1	hg19_knownGene	exon	24970050	24970223	.	+	.	gene_id "XLOC_000432"; transcript_id "5_00000656"; exon_number "1"; gene_name "uc009vrh.1"; oId "uc009vrh.1"; nearest_ref "uc009vrh.1"; class_code "="; tss_id "TSS430"; p_id "P426";
chr1	hg19_knownGene	exon	24972475	24972564	.	+	.	gene_id "XLOC_000432"; transcript_id "5_00000656"; exon_number "2"; gene_name "uc009vrh.1"; oId "uc009vrh.1"; nearest_ref "uc009vrh.1"; class_code "="; tss_id "TSS430"; p_id "P426";
chr1	hg19_knownGene	exon	24973158	24973280	.	+	.	gene_id "XLOC_000432"; transcript_id "5_00000656"; exon_number "3"; gene_name "uc009vrh.1"; oId "uc009vrh.1"; nearest_ref "uc009vrh.1"; class_code "="; tss_id "TSS430"; p_id "P426";
chr1	hg19_knownGene	exon	24975350	24975520	.	+	.	gene_id "XLOC_000432"; transcript_id "5_00000656"; exon_number "4"; gene_name "uc009vrh.1"; oId "uc009vrh.1"; nearest_ref "uc009vrh.1"; class_code "="; tss_id "TSS430"; p_id "P426";
chr1	hg19_knownGene	exon	24976462	24976577	.	+	.	gene_id "XLOC_000432"; transcript_id "5_00000656"; exon_number "5"; gene_name "uc009vrh.1"; oId "uc009vrh.1"; nearest_ref "uc009vrh.1"; class_code "="; tss_id "TSS430"; p_id "P426";
chr1	hg19_knownGene	exon	24977900	24978103	.	+	.	gene_id "XLOC_000432"; transcript_id "5_00000656"; exon_number "6"; gene_name "uc009vrh.1"; oId "uc009vrh.1"; nearest_ref "uc009vrh.1"; class_code "="; tss_id "TSS430"; p_id "P426";
chr1	hg19_knownGene	exon	24978925	24979119	.	+	.	gene_id "XLOC_000432"; transcript_id "5_00000656"; exon_number "7"; gene_name "uc009vrh.1"; oId "uc009vrh.1"; nearest_ref "uc009vrh.1"; class_code "="; tss_id "TSS430"; p_id "P426";
chr1	hg19_knownGene	exon	24979404	24979523	.	+	.	gene_id "XLOC_000432"; transcript_id "5_00000656"; exon_number "8"; gene_name "uc009vrh.1"; oId "uc009vrh.1"; nearest_ref "uc009vrh.1"; class_code "="; tss_id "TSS430"; p_id "P426";
chr1	hg19_knownGene	exon	24981346	24981614	.	+	.	gene_id "XLOC_000432"; transcript_id "5_00000656"; exon_number "9"; gene_name "uc009vrh.1"; oId "uc009vrh.1"; nearest_ref "uc009vrh.1"; class_code "="; tss_id "TSS430"; p_id "P426";
chr1	hg19_knownGene	exon	24987210	24987290	.	+	.	gene_id "XLOC_000432"; transcript_id "5_00000656"; exon_number "10"; gene_name "uc009vrh.1"; oId "uc009vrh.1"; nearest_ref "uc009vrh.1"; class_code "="; tss_id "TSS430"; p_id "P426";
chr1	hg19_knownGene	exon	24987801	24987887	.	+	.	gene_id "XLOC_000432"; transcript_id "5_00000656"; exon_number "11"; gene_name "uc009vrh.1"; oId "uc009vrh.1"; nearest_ref "uc009vrh.1"; class_code "="; tss_id "TSS430"; p_id "P426";
chr1	hg19_knownGene	exon	24989151	24989295	.	+	.	gene_id "XLOC_000432"; transcript_id "5_00000656"; exon_number "12"; gene_name "uc009vrh.1"; oId "uc009vrh.1"; nearest_ref "uc009vrh.1"; class_code "="; tss_id "TSS430"; p_id "P426";
chr1	hg19_knownGene	exon	24989674	24989715	.	+	.	gene_id "XLOC_000432"; transcript_id "5_00000656"; exon_number "13"; gene_name "uc009vrh.1"; oId "uc009vrh.1"; nearest_ref "uc009vrh.1"; class_code "="; tss_id "TSS430"; p_id "P426";
chr1	hg19_knownGene	exon	24993306	24993416	.	+	.	gene_id "XLOC_000432"; transcript_id "5_00000656"; exon_number "14"; gene_name "uc009vrh.1"; oId "uc009vrh.1"; nearest_ref "uc009vrh.1"; class_code "="; tss_id "TSS430"; p_id "P426";
chr1	hg19_knownGene	exon	24995614	24996078	.	+	.	gene_id "XLOC_000432"; transcript_id "5_00000656"; exon_number "15"; gene_name "uc009vrh.1"; oId "uc009vrh.1"; nearest_ref "uc009vrh.1"; class_code "="; tss_id "TSS430"; p_id "P426";
chr1	Cufflinks	exon	24970050	24970223	.	+	.	gene_id "XLOC_000432"; transcript_id "5_00011698"; exon_number "1"; gene_name "uc010oel.1"; oId "upf3.324.5"; nearest_ref "uc010oel.1"; class_code "j"; tss_id "TSS430";
chr1	Cufflinks	exon	24972475	24972564	.	+	.	gene_id "XLOC_000432"; transcript_id "5_00011698"; exon_number "2"; gene_name "uc010oel.1"; oId "upf3.324.5"; nearest_ref "uc010oel.1"; class_code "j"; tss_id "TSS430";
chr1	Cufflinks	exon	24973158	24973280	.	+	.	gene_id "XLOC_000432"; transcript_id "5_00011698"; exon_number "3"; gene_name "uc010oel.1"; oId "upf3.324.5"; nearest_ref "uc010oel.1"; class_code "j"; tss_id "TSS430";
chr1	Cufflinks	exon	24973570	24973699	.	+	.	gene_id "XLOC_000432"; transcript_id "5_00011698"; exon_number "4"; gene_name "uc010oel.1"; oId "upf3.324.5"; nearest_ref "uc010oel.1"; class_code "j"; tss_id "TSS430";
chr1	Cufflinks	exon	24975350	24975520	.	+	.	gene_id "XLOC_000432"; transcript_id "5_00011698"; exon_number "5"; gene_name "uc010oel.1"; oId "upf3.324.5"; nearest_ref "uc010oel.1"; class_code "j"; tss_id "TSS430";
chr1	Cufflinks	exon	24976462	24976577	.	+	.	gene_id "XLOC_000432"; transcript_id "5_00011698"; exon_number "6"; gene_name "uc010oel.1"; oId "upf3.324.5"; nearest_ref "uc010oel.1"; class_code "j"; tss_id "TSS430";
chr1	Cufflinks	exon	24977900	24978103	.	+	.	gene_id "XLOC_000432"; transcript_id "5_00011698"; exon_number "7"; gene_name "uc010oel.1"; oId "upf3.324.5"; nearest_ref "uc010oel.1"; class_code "j"; tss_id "TSS430";
chr1	Cufflinks	exon	24978925	24979119	.	+	.	gene_id "XLOC_000432"; transcript_id "5_00011698"; exon_number "8"; gene_name "uc010oel.1"; oId "upf3.324.5"; nearest_ref "uc010oel.1"; class_code "j"; tss_id "TSS430";
chr1	Cufflinks	exon	24979404	24979523	.	+	.	gene_id "XLOC_000432"; transcript_id "5_00011698"; exon_number "9"; gene_name "uc010oel.1"; oId "upf3.324.5"; nearest_ref "uc010oel.1"; class_code "j"; tss_id "TSS430";
chr1	Cufflinks	exon	24980797	24980834	.	+	.	gene_id "XLOC_000432"; transcript_id "5_00011698"; exon_number "10"; gene_name "uc010oel.1"; oId "upf3.324.5"; nearest_ref "uc010oel.1"; class_code "j"; tss_id "TSS430";
chr1	Cufflinks	exon	24981346	24981614	.	+	.	gene_id "XLOC_000432"; transcript_id "5_00011698"; exon_number "11"; gene_name "uc010oel.1"; oId "upf3.324.5"; nearest_ref "uc010oel.1"; class_code "j"; tss_id "TSS430";
chr1	Cufflinks	exon	24982143	24982181	.	+	.	gene_id "XLOC_000432"; transcript_id "5_00011698"; exon_number "12"; gene_name "uc010oel.1"; oId "upf3.324.5"; nearest_ref "uc010oel.1"; class_code "j"; tss_id "TSS430";
chr1	Cufflinks	exon	24987210	24987290	.	+	.	gene_id "XLOC_000432"; transcript_id "5_00011698"; exon_number "13"; gene_name "uc010oel.1"; oId "upf3.324.5"; nearest_ref "uc010oel.1"; class_code "j"; tss_id "TSS430";
chr1	Cufflinks	exon	24987801	24987887	.	+	.	gene_id "XLOC_000432"; transcript_id "5_00011698"; exon_number "14"; gene_name "uc010oel.1"; oId "upf3.324.5"; nearest_ref "uc010oel.1"; class_code "j"; tss_id "TSS430";
chr1	Cufflinks	exon	24989151	24989295	.	+	.	gene_id "XLOC_000432"; transcript_id "5_00011698"; exon_number "15"; gene_name "uc010oel.1"; oId "upf3.324.5"; nearest_ref "uc010oel.1"; class_code "j"; tss_id "TSS430";
chr1	Cufflinks	exon	24989674	24989715	.	+	.	gene_id "XLOC_000432"; transcript_id "5_00011698"; exon_number "16"; gene_name "uc010oel.1"; oId "upf3.324.5"; nearest_ref "uc010oel.1"; class_code "j"; tss_id "TSS430";
chr1	Cufflinks	exon	24993306	24993416	.	+	.	gene_id "XLOC_000432"; transcript_id "5_00011698"; exon_number "17"; gene_name "uc010oel.1"; oId "upf3.324.5"; nearest_ref "uc010oel.1"; class_code "j"; tss_id "TSS430";
chr1	Cufflinks	exon	24995614	24996078	.	+	.	gene_id "XLOC_000432"; transcript_id "5_00011698"; exon_number "18"; gene_name "uc010oel.1"; oId "upf3.324.5"; nearest_ref "uc010oel.1"; class_code "j"; tss_id "TSS430";
chr1	Cufflinks	exon	24996611	24996806	.	+	.	gene_id "XLOC_000432"; transcript_id "5_00011698"; exon_number "19"; gene_name "uc010oel.1"; oId "upf3.324.5"; nearest_ref "uc010oel.1"; class_code "j"; tss_id "TSS430";
chr1	Cufflinks	exon	24997877	24998086	.	+	.	gene_id "XLOC_000432"; transcript_id "5_00011698"; exon_number "20"; gene_name "uc010oel.1"; oId "upf3.324.5"; nearest_ref "uc010oel.1"; class_code "j"; tss_id "TSS430";
chr1	Cufflinks	exon	24998673	24999771	.	+	.	gene_id "XLOC_000432"; transcript_id "5_00011698"; exon_number "21"; gene_name "uc010oel.1"; oId "upf3.324.5"; nearest_ref "uc010oel.1"; class_code "j"; tss_id "TSS430";
chr1	Cufflinks	exon	24975252	24975520	.	+	.	gene_id "XLOC_000432"; transcript_id "5_00009191"; exon_number "1"; gene_name "uc010oel.1"; oId "SC4.508.5"; nearest_ref "uc010oel.1"; class_code "j"; tss_id "TSS431";
chr1	Cufflinks	exon	24976462	24976577	.	+	.	gene_id "XLOC_000432"; transcript_id "5_00009191"; exon_number "2"; gene_name "uc010oel.1"; oId "SC4.508.5"; nearest_ref "uc010oel.1"; class_code "j"; tss_id "TSS431";
chr1	Cufflinks	exon	24977900	24978103	.	+	.	gene_id "XLOC_000432"; transcript_id "5_00009191"; exon_number "3"; gene_name "uc010oel.1"; oId "SC4.508.5"; nearest_ref "uc010oel.1"; class_code "j"; tss_id "TSS431";
chr1	Cufflinks	exon	24978925	24979119	.	+	.	gene_id "XLOC_000432"; transcript_id "5_00009191"; exon_number "4"; gene_name "uc010oel.1"; oId "SC4.508.5"; nearest_ref "uc010oel.1"; class_code "j"; tss_id "TSS431";
chr1	Cufflinks	exon	24979404	24979523	.	+	.	gene_id "XLOC_000432"; transcript_id "5_00009191"; exon_number "5"; gene_name "uc010oel.1"; oId "SC4.508.5"; nearest_ref "uc010oel.1"; class_code "j"; tss_id "TSS431";
chr1	Cufflinks	exon	24981346	24981620	.	+	.	gene_id "XLOC_000432"; transcript_id "5_00009191"; exon_number "6"; gene_name "uc010oel.1"; oId "SC4.508.5"; nearest_ref "uc010oel.1"; class_code "j"; tss_id "TSS431";
chr1	Cufflinks	exon	24987210	24987290	.	+	.	gene_id "XLOC_000432"; transcript_id "5_00009191"; exon_number "7"; gene_name "uc010oel.1"; oId "SC4.508.5"; nearest_ref "uc010oel.1"; class_code "j"; tss_id "TSS431";
chr1	Cufflinks	exon	24987801	24987887	.	+	.	gene_id "XLOC_000432"; transcript_id "5_00009191"; exon_number "8"; gene_name "uc010oel.1"; oId "SC4.508.5"; nearest_ref "uc010oel.1"; class_code "j"; tss_id "TSS431";
chr1	Cufflinks	exon	24989151	24989295	.	+	.	gene_id "XLOC_000432"; transcript_id "5_00009191"; exon_number "9"; gene_name "uc010oel.1"; oId "SC4.508.5"; nearest_ref "uc010oel.1"; class_code "j"; tss_id "TSS431";
chr1	Cufflinks	exon	24989674	24989715	.	+	.	gene_id "XLOC_000432"; transcript_id "5_00009191"; exon_number "10"; gene_name "uc010oel.1"; oId "SC4.508.5"; nearest_ref "uc010oel.1"; class_code "j"; tss_id "TSS431";
chr1	Cufflinks	exon	24993306	24993416	.	+	.	gene_id "XLOC_000432"; transcript_id "5_00009191"; exon_number "11"; gene_name "uc010oel.1"; oId "SC4.508.5"; nearest_ref "uc010oel.1"; class_code "j"; tss_id "TSS431";
chr1	Cufflinks	exon	24995614	24996078	.	+	.	gene_id "XLOC_000432"; transcript_id "5_00009191"; exon_number "12"; gene_name "uc010oel.1"; oId "SC4.508.5"; nearest_ref "uc010oel.1"; class_code "j"; tss_id "TSS431";
chr1	Cufflinks	exon	24996611	24996806	.	+	.	gene_id "XLOC_000432"; transcript_id "5_00009191"; exon_number "13"; gene_name "uc010oel.1"; oId "SC4.508.5"; nearest_ref "uc010oel.1"; class_code "j"; tss_id "TSS431";
chr1	Cufflinks	exon	24997877	24998086	.	+	.	gene_id "XLOC_000432"; transcript_id "5_00009191"; exon_number "14"; gene_name "uc010oel.1"; oId "SC4.508.5"; nearest_ref "uc010oel.1"; class_code "j"; tss_id "TSS431";
chr1	Cufflinks	exon	24998673	24998873	.	+	.	gene_id "XLOC_000432"; transcript_id "5_00009191"; exon_number "15"; gene_name "uc010oel.1"; oId "SC4.508.5"; nearest_ref "uc010oel.1"; class_code "j"; tss_id "TSS431";
chr1	Cufflinks	exon	24975252	24975520	.	+	.	gene_id "XLOC_000432"; transcript_id "5_00000657"; exon_number "1"; gene_name "uc010oel.1"; oId "SC3.316.7"; nearest_ref "uc010oel.1"; class_code "c"; tss_id "TSS431";
chr1	Cufflinks	exon	24976462	24976577	.	+	.	gene_id "XLOC_000432"; transcript_id "5_00000657"; exon_number "2"; gene_name "uc010oel.1"; oId "SC3.316.7"; nearest_ref "uc010oel.1"; class_code "c"; tss_id "TSS431";
chr1	Cufflinks	exon	24977900	24978103	.	+	.	gene_id "XLOC_000432"; transcript_id "5_00000657"; exon_number "3"; gene_name "uc010oel.1"; oId "SC3.316.7"; nearest_ref "uc010oel.1"; class_code "c"; tss_id "TSS431";
chr1	Cufflinks	exon	24978925	24979119	.	+	.	gene_id "XLOC_000432"; transcript_id "5_00000657"; exon_number "4"; gene_name "uc010oel.1"; oId "SC3.316.7"; nearest_ref "uc010oel.1"; class_code "c"; tss_id "TSS431";
chr1	Cufflinks	exon	24979404	24979523	.	+	.	gene_id "XLOC_000432"; transcript_id "5_00000657"; exon_number "5"; gene_name "uc010oel.1"; oId "SC3.316.7"; nearest_ref "uc010oel.1"; class_code "c"; tss_id "TSS431";
chr1	Cufflinks	exon	24981346	24981614	.	+	.	gene_id "XLOC_000432"; transcript_id "5_00000657"; exon_number "6"; gene_name "uc010oel.1"; oId "SC3.316.7"; nearest_ref "uc010oel.1"; class_code "c"; tss_id "TSS431";
chr1	Cufflinks	exon	24987210	24987290	.	+	.	gene_id "XLOC_000432"; transcript_id "5_00000657"; exon_number "7"; gene_name "uc010oel.1"; oId "SC3.316.7"; nearest_ref "uc010oel.1"; class_code "c"; tss_id "TSS431";
chr1	Cufflinks	exon	24987801	24987887	.	+	.	gene_id "XLOC_000432"; transcript_id "5_00000657"; exon_number "8"; gene_name "uc010oel.1"; oId "SC3.316.7"; nearest_ref "uc010oel.1"; class_code "c"; tss_id "TSS431";
chr1	Cufflinks	exon	24989151	24989295	.	+	.	gene_id "XLOC_000432"; transcript_id "5_00000657"; exon_number "9"; gene_name "uc010oel.1"; oId "SC3.316.7"; nearest_ref "uc010oel.1"; class_code "c"; tss_id "TSS431";
chr1	Cufflinks	exon	24989674	24989715	.	+	.	gene_id "XLOC_000432"; transcript_id "5_00000657"; exon_number "10"; gene_name "uc010oel.1"; oId "SC3.316.7"; nearest_ref "uc010oel.1"; class_code "c"; tss_id "TSS431";
chr1	Cufflinks	exon	24993306	24993416	.	+	.	gene_id "XLOC_000432"; transcript_id "5_00000657"; exon_number "11"; gene_name "uc010oel.1"; oId "SC3.316.7"; nearest_ref "uc010oel.1"; class_code "c"; tss_id "TSS431";
chr1	Cufflinks	exon	24995614	24996078	.	+	.	gene_id "XLOC_000432"; transcript_id "5_00000657"; exon_number "12"; gene_name "uc010oel.1"; oId "SC3.316.7"; nearest_ref "uc010oel.1"; class_code "c"; tss_id "TSS431";
chr1	Cufflinks	exon	24996611	24996806	.	+	.	gene_id "XLOC_000432"; transcript_id "5_00000657"; exon_number "13"; gene_name "uc010oel.1"; oId "SC3.316.7"; nearest_ref "uc010oel.1"; class_code "c"; tss_id "TSS431";
chr1	Cufflinks	exon	24997877	24998086	.	+	.	gene_id "XLOC_000432"; transcript_id "5_00000657"; exon_number "14"; gene_name "uc010oel.1"; oId "SC3.316.7"; nearest_ref "uc010oel.1"; class_code "c"; tss_id "TSS431";
chr1	Cufflinks	exon	24998673	24999771	.	+	.	gene_id "XLOC_000432"; transcript_id "5_00000657"; exon_number "15"; gene_name "uc010oel.1"; oId "SC3.316.7"; nearest_ref "uc010oel.1"; class_code "c"; tss_id "TSS431";
chr1	hg19_knownGene	exon	24975350	24975520	.	+	.	gene_id "XLOC_000432"; transcript_id "5_00000658"; exon_number "1"; gene_name "uc010oem.1"; oId "uc010oem.1"; nearest_ref "uc010oem.1"; class_code "="; tss_id "TSS431";
chr1	hg19_knownGene	exon	24976462	24976577	.	+	.	gene_id "XLOC_000432"; transcript_id "5_00000658"; exon_number "2"; gene_name "uc010oem.1"; oId "uc010oem.1"; nearest_ref "uc010oem.1"; class_code "="; tss_id "TSS431";
chr1	hg19_knownGene	exon	24977990	24978103	.	+	.	gene_id "XLOC_000432"; transcript_id "5_00000658"; exon_number "3"; gene_name "uc010oem.1"; oId "uc010oem.1"; nearest_ref "uc010oem.1"; class_code "="; tss_id "TSS431";
chr1	hg19_knownGene	exon	24978925	24979119	.	+	.	gene_id "XLOC_000432"; transcript_id "5_00000658"; exon_number "4"; gene_name "uc010oem.1"; oId "uc010oem.1"; nearest_ref "uc010oem.1"; class_code "="; tss_id "TSS431";
chr1	hg19_knownGene	exon	24979404	24979523	.	+	.	gene_id "XLOC_000432"; transcript_id "5_00000658"; exon_number "5"; gene_name "uc010oem.1"; oId "uc010oem.1"; nearest_ref "uc010oem.1"; class_code "="; tss_id "TSS431";
chr1	hg19_knownGene	exon	24980797	24980834	.	+	.	gene_id "XLOC_000432"; transcript_id "5_00000658"; exon_number "6"; gene_name "uc010oem.1"; oId "uc010oem.1"; nearest_ref "uc010oem.1"; class_code "="; tss_id "TSS431";
chr1	hg19_knownGene	exon	24981346	24981614	.	+	.	gene_id "XLOC_000432"; transcript_id "5_00000658"; exon_number "7"; gene_name "uc010oem.1"; oId "uc010oem.1"; nearest_ref "uc010oem.1"; class_code "="; tss_id "TSS431";
chr1	hg19_knownGene	exon	24987210	24987290	.	+	.	gene_id "XLOC_000432"; transcript_id "5_00000658"; exon_number "8"; gene_name "uc010oem.1"; oId "uc010oem.1"; nearest_ref "uc010oem.1"; class_code "="; tss_id "TSS431";
chr1	hg19_knownGene	exon	24987801	24987887	.	+	.	gene_id "XLOC_000432"; transcript_id "5_00000658"; exon_number "9"; gene_name "uc010oem.1"; oId "uc010oem.1"; nearest_ref "uc010oem.1"; class_code "="; tss_id "TSS431";
chr1	hg19_knownGene	exon	24989151	24989295	.	+	.	gene_id "XLOC_000432"; transcript_id "5_00000658"; exon_number "10"; gene_name "uc010oem.1"; oId "uc010oem.1"; nearest_ref "uc010oem.1"; class_code "="; tss_id "TSS431";
chr1	hg19_knownGene	exon	24989674	24989715	.	+	.	gene_id "XLOC_000432"; transcript_id "5_00000658"; exon_number "11"; gene_name "uc010oem.1"; oId "uc010oem.1"; nearest_ref "uc010oem.1"; class_code "="; tss_id "TSS431";
chr1	hg19_knownGene	exon	24993306	24993416	.	+	.	gene_id "XLOC_000432"; transcript_id "5_00000658"; exon_number "12"; gene_name "uc010oem.1"; oId "uc010oem.1"; nearest_ref "uc010oem.1"; class_code "="; tss_id "TSS431";
chr1	hg19_knownGene	exon	25071760	25072116	.	+	.	gene_id "XLOC_000433"; transcript_id "5_00000659"; exon_number "1"; gene_name "uc001bjn.2"; oId "uc001bjn.2"; nearest_ref "uc001bjn.2"; class_code "="; tss_id "TSS432";
chr1	hg19_knownGene	exon	25124233	25124342	.	+	.	gene_id "XLOC_000433"; transcript_id "5_00000659"; exon_number "2"; gene_name "uc001bjn.2"; oId "uc001bjn.2"; nearest_ref "uc001bjn.2"; class_code "="; tss_id "TSS432";
chr1	hg19_knownGene	exon	25140585	25140710	.	+	.	gene_id "XLOC_000433"; transcript_id "5_00000659"; exon_number "3"; gene_name "uc001bjn.2"; oId "uc001bjn.2"; nearest_ref "uc001bjn.2"; class_code "="; tss_id "TSS432";
chr1	hg19_knownGene	exon	25153501	25153607	.	+	.	gene_id "XLOC_000433"; transcript_id "5_00000659"; exon_number "4"; gene_name "uc001bjn.2"; oId "uc001bjn.2"; nearest_ref "uc001bjn.2"; class_code "="; tss_id "TSS432";
chr1	hg19_knownGene	exon	25166351	25166532	.	+	.	gene_id "XLOC_000433"; transcript_id "5_00000659"; exon_number "5"; gene_name "uc001bjn.2"; oId "uc001bjn.2"; nearest_ref "uc001bjn.2"; class_code "="; tss_id "TSS432";
chr1	hg19_knownGene	exon	25167264	25169078	.	+	.	gene_id "XLOC_000433"; transcript_id "5_00000659"; exon_number "6"; gene_name "uc001bjn.2"; oId "uc001bjn.2"; nearest_ref "uc001bjn.2"; class_code "="; tss_id "TSS432";
chr1	hg19_knownGene	exon	25170621	25170758	.	+	.	gene_id "XLOC_000433"; transcript_id "5_00000659"; exon_number "7"; gene_name "uc001bjn.2"; oId "uc001bjn.2"; nearest_ref "uc001bjn.2"; class_code "="; tss_id "TSS432";
chr1	hg19_knownGene	exon	25071760	25072116	.	+	.	gene_id "XLOC_000433"; transcript_id "5_00000660"; exon_number "1"; gene_name "uc001bjo.2"; oId "uc001bjo.2"; nearest_ref "uc001bjo.2"; class_code "="; tss_id "TSS432"; p_id "P430";
chr1	hg19_knownGene	exon	25124233	25124342	.	+	.	gene_id "XLOC_000433"; transcript_id "5_00000660"; exon_number "2"; gene_name "uc001bjo.2"; oId "uc001bjo.2"; nearest_ref "uc001bjo.2"; class_code "="; tss_id "TSS432"; p_id "P430";
chr1	hg19_knownGene	exon	25140585	25140710	.	+	.	gene_id "XLOC_000433"; transcript_id "5_00000660"; exon_number "3"; gene_name "uc001bjo.2"; oId "uc001bjo.2"; nearest_ref "uc001bjo.2"; class_code "="; tss_id "TSS432"; p_id "P430";
chr1	hg19_knownGene	exon	25153501	25153607	.	+	.	gene_id "XLOC_000433"; transcript_id "5_00000660"; exon_number "4"; gene_name "uc001bjo.2"; oId "uc001bjo.2"; nearest_ref "uc001bjo.2"; class_code "="; tss_id "TSS432"; p_id "P430";
chr1	hg19_knownGene	exon	25166351	25166532	.	+	.	gene_id "XLOC_000433"; transcript_id "5_00000660"; exon_number "5"; gene_name "uc001bjo.2"; oId "uc001bjo.2"; nearest_ref "uc001bjo.2"; class_code "="; tss_id "TSS432"; p_id "P430";
chr1	hg19_knownGene	exon	25167264	25170815	.	+	.	gene_id "XLOC_000433"; transcript_id "5_00000660"; exon_number "6"; gene_name "uc001bjo.2"; oId "uc001bjo.2"; nearest_ref "uc001bjo.2"; class_code "="; tss_id "TSS432"; p_id "P430";
chr1	hg19_knownGene	exon	25071878	25072103	.	+	.	gene_id "XLOC_000433"; transcript_id "5_00000661"; exon_number "1"; gene_name "uc001bjp.1"; oId "uc001bjp.1"; nearest_ref "uc001bjp.1"; class_code "="; tss_id "TSS433"; p_id "P431";
chr1	hg19_knownGene	exon	25124280	25124342	.	+	.	gene_id "XLOC_000433"; transcript_id "5_00000661"; exon_number "2"; gene_name "uc001bjp.1"; oId "uc001bjp.1"; nearest_ref "uc001bjp.1"; class_code "="; tss_id "TSS433"; p_id "P431";
chr1	hg19_knownGene	exon	25140585	25140710	.	+	.	gene_id "XLOC_000433"; transcript_id "5_00000661"; exon_number "3"; gene_name "uc001bjp.1"; oId "uc001bjp.1"; nearest_ref "uc001bjp.1"; class_code "="; tss_id "TSS433"; p_id "P431";
chr1	hg19_knownGene	exon	25153501	25153607	.	+	.	gene_id "XLOC_000433"; transcript_id "5_00000661"; exon_number "4"; gene_name "uc001bjp.1"; oId "uc001bjp.1"; nearest_ref "uc001bjp.1"; class_code "="; tss_id "TSS433"; p_id "P431";
chr1	hg19_knownGene	exon	25166351	25166532	.	+	.	gene_id "XLOC_000433"; transcript_id "5_00000661"; exon_number "5"; gene_name "uc001bjp.1"; oId "uc001bjp.1"; nearest_ref "uc001bjp.1"; class_code "="; tss_id "TSS433"; p_id "P431";
chr1	hg19_knownGene	exon	25167264	25169078	.	+	.	gene_id "XLOC_000433"; transcript_id "5_00000661"; exon_number "6"; gene_name "uc001bjp.1"; oId "uc001bjp.1"; nearest_ref "uc001bjp.1"; class_code "="; tss_id "TSS433"; p_id "P431";
chr1	Cufflinks	exon	25559145	25560371	.	+	.	gene_id "XLOC_000434"; transcript_id "5_00009192"; exon_number "1"; oId "SC4.496.1"; class_code "u";
chr1	Cufflinks	exon	25562901	25563110	.	+	.	gene_id "XLOC_000435"; transcript_id "5_00013247"; exon_number "1"; oId "upf1_r4.576.1"; class_code "u";
chr1	Cufflinks	exon	25574439	25574733	.	+	.	gene_id "XLOC_000436"; transcript_id "5_00013248"; exon_number "1"; oId "upf1_r4.580.1"; class_code "u";
chr1	hg19_knownGene	exon	25598981	25599186	.	+	.	gene_id "XLOC_000437"; transcript_id "5_00000663"; exon_number "1"; gene_name "uc010oep.1"; oId "uc010oep.1"; nearest_ref "uc010oep.1"; class_code "="; tss_id "TSS434"; p_id "P440";
chr1	hg19_knownGene	exon	25611064	25611250	.	+	.	gene_id "XLOC_000437"; transcript_id "5_00000663"; exon_number "2"; gene_name "uc010oep.1"; oId "uc010oep.1"; nearest_ref "uc010oep.1"; class_code "="; tss_id "TSS434"; p_id "P440";
chr1	hg19_knownGene	exon	25617132	25617282	.	+	.	gene_id "XLOC_000437"; transcript_id "5_00000663"; exon_number "3"; gene_name "uc010oep.1"; oId "uc010oep.1"; nearest_ref "uc010oep.1"; class_code "="; tss_id "TSS434"; p_id "P440";
chr1	hg19_knownGene	exon	25627437	25627584	.	+	.	gene_id "XLOC_000437"; transcript_id "5_00000663"; exon_number "4"; gene_name "uc010oep.1"; oId "uc010oep.1"; nearest_ref "uc010oep.1"; class_code "="; tss_id "TSS434"; p_id "P440";
chr1	hg19_knownGene	exon	25628011	25628177	.	+	.	gene_id "XLOC_000437"; transcript_id "5_00000663"; exon_number "5"; gene_name "uc010oep.1"; oId "uc010oep.1"; nearest_ref "uc010oep.1"; class_code "="; tss_id "TSS434"; p_id "P440";
chr1	hg19_knownGene	exon	25629813	25629950	.	+	.	gene_id "XLOC_000437"; transcript_id "5_00000663"; exon_number "6"; gene_name "uc010oep.1"; oId "uc010oep.1"; nearest_ref "uc010oep.1"; class_code "="; tss_id "TSS434"; p_id "P440";
chr1	hg19_knownGene	exon	25633087	25633432	.	+	.	gene_id "XLOC_000437"; transcript_id "5_00000663"; exon_number "7"; gene_name "uc010oep.1"; oId "uc010oep.1"; nearest_ref "uc010oep.1"; class_code "="; tss_id "TSS434"; p_id "P440";
chr1	hg19_knownGene	exon	25598981	25599186	.	+	.	gene_id "XLOC_000437"; transcript_id "5_00000667"; exon_number "1"; gene_name "uc001bkc.2"; oId "uc001bkc.2"; nearest_ref "uc001bkc.2"; class_code "="; tss_id "TSS434"; p_id "P437";
chr1	hg19_knownGene	exon	25611064	25611250	.	+	.	gene_id "XLOC_000437"; transcript_id "5_00000667"; exon_number "2"; gene_name "uc001bkc.2"; oId "uc001bkc.2"; nearest_ref "uc001bkc.2"; class_code "="; tss_id "TSS434"; p_id "P437";
chr1	hg19_knownGene	exon	25617132	25617282	.	+	.	gene_id "XLOC_000437"; transcript_id "5_00000667"; exon_number "3"; gene_name "uc001bkc.2"; oId "uc001bkc.2"; nearest_ref "uc001bkc.2"; class_code "="; tss_id "TSS434"; p_id "P437";
chr1	hg19_knownGene	exon	25627437	25627584	.	+	.	gene_id "XLOC_000437"; transcript_id "5_00000667"; exon_number "4"; gene_name "uc001bkc.2"; oId "uc001bkc.2"; nearest_ref "uc001bkc.2"; class_code "="; tss_id "TSS434"; p_id "P437";
chr1	hg19_knownGene	exon	25628011	25628177	.	+	.	gene_id "XLOC_000437"; transcript_id "5_00000667"; exon_number "5"; gene_name "uc001bkc.2"; oId "uc001bkc.2"; nearest_ref "uc001bkc.2"; class_code "="; tss_id "TSS434"; p_id "P437";
chr1	hg19_knownGene	exon	25629813	25629950	.	+	.	gene_id "XLOC_000437"; transcript_id "5_00000667"; exon_number "6"; gene_name "uc001bkc.2"; oId "uc001bkc.2"; nearest_ref "uc001bkc.2"; class_code "="; tss_id "TSS434"; p_id "P437";
chr1	hg19_knownGene	exon	25655389	25656935	.	+	.	gene_id "XLOC_000437"; transcript_id "5_00000667"; exon_number "7"; gene_name "uc001bkc.2"; oId "uc001bkc.2"; nearest_ref "uc001bkc.2"; class_code "="; tss_id "TSS434"; p_id "P437";
chr1	hg19_knownGene	exon	25598981	25599186	.	+	.	gene_id "XLOC_000437"; transcript_id "5_00000669"; exon_number "1"; gene_name "uc009vrn.2"; oId "uc009vrn.2"; nearest_ref "uc009vrn.2"; class_code "="; tss_id "TSS434"; p_id "P438";
chr1	hg19_knownGene	exon	25611064	25611250	.	+	.	gene_id "XLOC_000437"; transcript_id "5_00000669"; exon_number "2"; gene_name "uc009vrn.2"; oId "uc009vrn.2"; nearest_ref "uc009vrn.2"; class_code "="; tss_id "TSS434"; p_id "P438";
chr1	hg19_knownGene	exon	25617132	25617282	.	+	.	gene_id "XLOC_000437"; transcript_id "5_00000669"; exon_number "3"; gene_name "uc009vrn.2"; oId "uc009vrn.2"; nearest_ref "uc009vrn.2"; class_code "="; tss_id "TSS434"; p_id "P438";
chr1	hg19_knownGene	exon	25627437	25627584	.	+	.	gene_id "XLOC_000437"; transcript_id "5_00000669"; exon_number "4"; gene_name "uc009vrn.2"; oId "uc009vrn.2"; nearest_ref "uc009vrn.2"; class_code "="; tss_id "TSS434"; p_id "P438";
chr1	hg19_knownGene	exon	25628011	25628177	.	+	.	gene_id "XLOC_000437"; transcript_id "5_00000669"; exon_number "5"; gene_name "uc009vrn.2"; oId "uc009vrn.2"; nearest_ref "uc009vrn.2"; class_code "="; tss_id "TSS434"; p_id "P438";
chr1	hg19_knownGene	exon	25629813	25629950	.	+	.	gene_id "XLOC_000437"; transcript_id "5_00000669"; exon_number "6"; gene_name "uc009vrn.2"; oId "uc009vrn.2"; nearest_ref "uc009vrn.2"; class_code "="; tss_id "TSS434"; p_id "P438";
chr1	hg19_knownGene	exon	25643491	25643570	.	+	.	gene_id "XLOC_000437"; transcript_id "5_00000669"; exon_number "7"; gene_name "uc009vrn.2"; oId "uc009vrn.2"; nearest_ref "uc009vrn.2"; class_code "="; tss_id "TSS434"; p_id "P438";
chr1	hg19_knownGene	exon	25655389	25656935	.	+	.	gene_id "XLOC_000437"; transcript_id "5_00000669"; exon_number "8"; gene_name "uc009vrn.2"; oId "uc009vrn.2"; nearest_ref "uc009vrn.2"; class_code "="; tss_id "TSS434"; p_id "P438";
chr1	hg19_knownGene	exon	25598981	25599186	.	+	.	gene_id "XLOC_000437"; transcript_id "5_00000671"; exon_number "1"; gene_name "uc009vrp.2"; oId "uc009vrp.2"; nearest_ref "uc009vrp.2"; class_code "="; tss_id "TSS434"; p_id "P436";
chr1	hg19_knownGene	exon	25611064	25611250	.	+	.	gene_id "XLOC_000437"; transcript_id "5_00000671"; exon_number "2"; gene_name "uc009vrp.2"; oId "uc009vrp.2"; nearest_ref "uc009vrp.2"; class_code "="; tss_id "TSS434"; p_id "P436";
chr1	hg19_knownGene	exon	25617132	25617282	.	+	.	gene_id "XLOC_000437"; transcript_id "5_00000671"; exon_number "3"; gene_name "uc009vrp.2"; oId "uc009vrp.2"; nearest_ref "uc009vrp.2"; class_code "="; tss_id "TSS434"; p_id "P436";
chr1	hg19_knownGene	exon	25627437	25627584	.	+	.	gene_id "XLOC_000437"; transcript_id "5_00000671"; exon_number "4"; gene_name "uc009vrp.2"; oId "uc009vrp.2"; nearest_ref "uc009vrp.2"; class_code "="; tss_id "TSS434"; p_id "P436";
chr1	hg19_knownGene	exon	25628011	25628177	.	+	.	gene_id "XLOC_000437"; transcript_id "5_00000671"; exon_number "5"; gene_name "uc009vrp.2"; oId "uc009vrp.2"; nearest_ref "uc009vrp.2"; class_code "="; tss_id "TSS434"; p_id "P436";
chr1	hg19_knownGene	exon	25629813	25629950	.	+	.	gene_id "XLOC_000437"; transcript_id "5_00000671"; exon_number "6"; gene_name "uc009vrp.2"; oId "uc009vrp.2"; nearest_ref "uc009vrp.2"; class_code "="; tss_id "TSS434"; p_id "P436";
chr1	hg19_knownGene	exon	25633087	25633220	.	+	.	gene_id "XLOC_000437"; transcript_id "5_00000671"; exon_number "7"; gene_name "uc009vrp.2"; oId "uc009vrp.2"; nearest_ref "uc009vrp.2"; class_code "="; tss_id "TSS434"; p_id "P436";
chr1	hg19_knownGene	exon	25655389	25656935	.	+	.	gene_id "XLOC_000437"; transcript_id "5_00000671"; exon_number "8"; gene_name "uc009vrp.2"; oId "uc009vrp.2"; nearest_ref "uc009vrp.2"; class_code "="; tss_id "TSS434"; p_id "P436";
chr1	hg19_knownGene	exon	25598981	25599186	.	+	.	gene_id "XLOC_000437"; transcript_id "5_00000670"; exon_number "1"; gene_name "uc009vro.2"; oId "uc009vro.2"; nearest_ref "uc009vro.2"; class_code "="; tss_id "TSS434"; p_id "P435";
chr1	hg19_knownGene	exon	25611064	25611250	.	+	.	gene_id "XLOC_000437"; transcript_id "5_00000670"; exon_number "2"; gene_name "uc009vro.2"; oId "uc009vro.2"; nearest_ref "uc009vro.2"; class_code "="; tss_id "TSS434"; p_id "P435";
chr1	hg19_knownGene	exon	25617132	25617282	.	+	.	gene_id "XLOC_000437"; transcript_id "5_00000670"; exon_number "3"; gene_name "uc009vro.2"; oId "uc009vro.2"; nearest_ref "uc009vro.2"; class_code "="; tss_id "TSS434"; p_id "P435";
chr1	hg19_knownGene	exon	25627437	25627584	.	+	.	gene_id "XLOC_000437"; transcript_id "5_00000670"; exon_number "4"; gene_name "uc009vro.2"; oId "uc009vro.2"; nearest_ref "uc009vro.2"; class_code "="; tss_id "TSS434"; p_id "P435";
chr1	hg19_knownGene	exon	25628011	25628177	.	+	.	gene_id "XLOC_000437"; transcript_id "5_00000670"; exon_number "5"; gene_name "uc009vro.2"; oId "uc009vro.2"; nearest_ref "uc009vro.2"; class_code "="; tss_id "TSS434"; p_id "P435";
chr1	hg19_knownGene	exon	25629813	25629950	.	+	.	gene_id "XLOC_000437"; transcript_id "5_00000670"; exon_number "6"; gene_name "uc009vro.2"; oId "uc009vro.2"; nearest_ref "uc009vro.2"; class_code "="; tss_id "TSS434"; p_id "P435";
chr1	hg19_knownGene	exon	25633087	25633220	.	+	.	gene_id "XLOC_000437"; transcript_id "5_00000670"; exon_number "7"; gene_name "uc009vro.2"; oId "uc009vro.2"; nearest_ref "uc009vro.2"; class_code "="; tss_id "TSS434"; p_id "P435";
chr1	hg19_knownGene	exon	25634138	25634307	.	+	.	gene_id "XLOC_000437"; transcript_id "5_00000670"; exon_number "8"; gene_name "uc009vro.2"; oId "uc009vro.2"; nearest_ref "uc009vro.2"; class_code "="; tss_id "TSS434"; p_id "P435";
chr1	hg19_knownGene	exon	25655389	25656935	.	+	.	gene_id "XLOC_000437"; transcript_id "5_00000670"; exon_number "9"; gene_name "uc009vro.2"; oId "uc009vro.2"; nearest_ref "uc009vro.2"; class_code "="; tss_id "TSS434"; p_id "P435";
chr1	hg19_knownGene	exon	25598981	25599186	.	+	.	gene_id "XLOC_000437"; transcript_id "5_00000668"; exon_number "1"; gene_name "uc009vrm.2"; oId "uc009vrm.2"; nearest_ref "uc009vrm.2"; class_code "="; tss_id "TSS434"; p_id "P432";
chr1	hg19_knownGene	exon	25611064	25611250	.	+	.	gene_id "XLOC_000437"; transcript_id "5_00000668"; exon_number "2"; gene_name "uc009vrm.2"; oId "uc009vrm.2"; nearest_ref "uc009vrm.2"; class_code "="; tss_id "TSS434"; p_id "P432";
chr1	hg19_knownGene	exon	25617132	25617282	.	+	.	gene_id "XLOC_000437"; transcript_id "5_00000668"; exon_number "3"; gene_name "uc009vrm.2"; oId "uc009vrm.2"; nearest_ref "uc009vrm.2"; class_code "="; tss_id "TSS434"; p_id "P432";
chr1	hg19_knownGene	exon	25627441	25627584	.	+	.	gene_id "XLOC_000437"; transcript_id "5_00000668"; exon_number "4"; gene_name "uc009vrm.2"; oId "uc009vrm.2"; nearest_ref "uc009vrm.2"; class_code "="; tss_id "TSS434"; p_id "P432";
chr1	hg19_knownGene	exon	25628011	25628177	.	+	.	gene_id "XLOC_000437"; transcript_id "5_00000668"; exon_number "5"; gene_name "uc009vrm.2"; oId "uc009vrm.2"; nearest_ref "uc009vrm.2"; class_code "="; tss_id "TSS434"; p_id "P432";
chr1	hg19_knownGene	exon	25629813	25629950	.	+	.	gene_id "XLOC_000437"; transcript_id "5_00000668"; exon_number "6"; gene_name "uc009vrm.2"; oId "uc009vrm.2"; nearest_ref "uc009vrm.2"; class_code "="; tss_id "TSS434"; p_id "P432";
chr1	hg19_knownGene	exon	25633087	25633220	.	+	.	gene_id "XLOC_000437"; transcript_id "5_00000668"; exon_number "7"; gene_name "uc009vrm.2"; oId "uc009vrm.2"; nearest_ref "uc009vrm.2"; class_code "="; tss_id "TSS434"; p_id "P432";
chr1	hg19_knownGene	exon	25643491	25643570	.	+	.	gene_id "XLOC_000437"; transcript_id "5_00000668"; exon_number "8"; gene_name "uc009vrm.2"; oId "uc009vrm.2"; nearest_ref "uc009vrm.2"; class_code "="; tss_id "TSS434"; p_id "P432";
chr1	hg19_knownGene	exon	25648380	25648453	.	+	.	gene_id "XLOC_000437"; transcript_id "5_00000668"; exon_number "9"; gene_name "uc009vrm.2"; oId "uc009vrm.2"; nearest_ref "uc009vrm.2"; class_code "="; tss_id "TSS434"; p_id "P432";
chr1	hg19_knownGene	exon	25655389	25656935	.	+	.	gene_id "XLOC_000437"; transcript_id "5_00000668"; exon_number "10"; gene_name "uc009vrm.2"; oId "uc009vrm.2"; nearest_ref "uc009vrm.2"; class_code "="; tss_id "TSS434"; p_id "P432";
chr1	hg19_knownGene	exon	25598981	25599186	.	+	.	gene_id "XLOC_000437"; transcript_id "5_00000666"; exon_number "1"; gene_name "uc001bkb.2"; oId "uc001bkb.2"; nearest_ref "uc001bkb.2"; class_code "="; tss_id "TSS434"; p_id "P439";
chr1	hg19_knownGene	exon	25611064	25611250	.	+	.	gene_id "XLOC_000437"; transcript_id "5_00000666"; exon_number "2"; gene_name "uc001bkb.2"; oId "uc001bkb.2"; nearest_ref "uc001bkb.2"; class_code "="; tss_id "TSS434"; p_id "P439";
chr1	hg19_knownGene	exon	25617132	25617282	.	+	.	gene_id "XLOC_000437"; transcript_id "5_00000666"; exon_number "3"; gene_name "uc001bkb.2"; oId "uc001bkb.2"; nearest_ref "uc001bkb.2"; class_code "="; tss_id "TSS434"; p_id "P439";
chr1	hg19_knownGene	exon	25627437	25627584	.	+	.	gene_id "XLOC_000437"; transcript_id "5_00000666"; exon_number "4"; gene_name "uc001bkb.2"; oId "uc001bkb.2"; nearest_ref "uc001bkb.2"; class_code "="; tss_id "TSS434"; p_id "P439";
chr1	hg19_knownGene	exon	25628011	25628177	.	+	.	gene_id "XLOC_000437"; transcript_id "5_00000666"; exon_number "5"; gene_name "uc001bkb.2"; oId "uc001bkb.2"; nearest_ref "uc001bkb.2"; class_code "="; tss_id "TSS434"; p_id "P439";
chr1	hg19_knownGene	exon	25629813	25629950	.	+	.	gene_id "XLOC_000437"; transcript_id "5_00000666"; exon_number "6"; gene_name "uc001bkb.2"; oId "uc001bkb.2"; nearest_ref "uc001bkb.2"; class_code "="; tss_id "TSS434"; p_id "P439";
chr1	hg19_knownGene	exon	25633087	25633220	.	+	.	gene_id "XLOC_000437"; transcript_id "5_00000666"; exon_number "7"; gene_name "uc001bkb.2"; oId "uc001bkb.2"; nearest_ref "uc001bkb.2"; class_code "="; tss_id "TSS434"; p_id "P439";
chr1	hg19_knownGene	exon	25634138	25634307	.	+	.	gene_id "XLOC_000437"; transcript_id "5_00000666"; exon_number "8"; gene_name "uc001bkb.2"; oId "uc001bkb.2"; nearest_ref "uc001bkb.2"; class_code "="; tss_id "TSS434"; p_id "P439";
chr1	hg19_knownGene	exon	25643491	25643570	.	+	.	gene_id "XLOC_000437"; transcript_id "5_00000666"; exon_number "9"; gene_name "uc001bkb.2"; oId "uc001bkb.2"; nearest_ref "uc001bkb.2"; class_code "="; tss_id "TSS434"; p_id "P439";
chr1	hg19_knownGene	exon	25655389	25656935	.	+	.	gene_id "XLOC_000437"; transcript_id "5_00000666"; exon_number "10"; gene_name "uc001bkb.2"; oId "uc001bkb.2"; nearest_ref "uc001bkb.2"; class_code "="; tss_id "TSS434"; p_id "P439";
chr1	hg19_knownGene	exon	25598981	25599186	.	+	.	gene_id "XLOC_000437"; transcript_id "5_00000665"; exon_number "1"; gene_name "uc001bka.2"; oId "uc001bka.2"; nearest_ref "uc001bka.2"; class_code "="; tss_id "TSS434"; p_id "P434";
chr1	hg19_knownGene	exon	25611064	25611250	.	+	.	gene_id "XLOC_000437"; transcript_id "5_00000665"; exon_number "2"; gene_name "uc001bka.2"; oId "uc001bka.2"; nearest_ref "uc001bka.2"; class_code "="; tss_id "TSS434"; p_id "P434";
chr1	hg19_knownGene	exon	25617132	25617282	.	+	.	gene_id "XLOC_000437"; transcript_id "5_00000665"; exon_number "3"; gene_name "uc001bka.2"; oId "uc001bka.2"; nearest_ref "uc001bka.2"; class_code "="; tss_id "TSS434"; p_id "P434";
chr1	hg19_knownGene	exon	25627437	25627584	.	+	.	gene_id "XLOC_000437"; transcript_id "5_00000665"; exon_number "4"; gene_name "uc001bka.2"; oId "uc001bka.2"; nearest_ref "uc001bka.2"; class_code "="; tss_id "TSS434"; p_id "P434";
chr1	hg19_knownGene	exon	25628011	25628177	.	+	.	gene_id "XLOC_000437"; transcript_id "5_00000665"; exon_number "5"; gene_name "uc001bka.2"; oId "uc001bka.2"; nearest_ref "uc001bka.2"; class_code "="; tss_id "TSS434"; p_id "P434";
chr1	hg19_knownGene	exon	25629813	25629950	.	+	.	gene_id "XLOC_000437"; transcript_id "5_00000665"; exon_number "6"; gene_name "uc001bka.2"; oId "uc001bka.2"; nearest_ref "uc001bka.2"; class_code "="; tss_id "TSS434"; p_id "P434";
chr1	hg19_knownGene	exon	25633087	25633220	.	+	.	gene_id "XLOC_000437"; transcript_id "5_00000665"; exon_number "7"; gene_name "uc001bka.2"; oId "uc001bka.2"; nearest_ref "uc001bka.2"; class_code "="; tss_id "TSS434"; p_id "P434";
chr1	hg19_knownGene	exon	25643491	25643570	.	+	.	gene_id "XLOC_000437"; transcript_id "5_00000665"; exon_number "8"; gene_name "uc001bka.2"; oId "uc001bka.2"; nearest_ref "uc001bka.2"; class_code "="; tss_id "TSS434"; p_id "P434";
chr1	hg19_knownGene	exon	25655389	25656935	.	+	.	gene_id "XLOC_000437"; transcript_id "5_00000665"; exon_number "9"; gene_name "uc001bka.2"; oId "uc001bka.2"; nearest_ref "uc001bka.2"; class_code "="; tss_id "TSS434"; p_id "P434";
chr1	hg19_knownGene	exon	25598981	25599186	.	+	.	gene_id "XLOC_000437"; transcript_id "5_00000664"; exon_number "1"; gene_name "uc001bjz.2"; oId "uc001bjz.2"; nearest_ref "uc001bjz.2"; class_code "="; tss_id "TSS434"; p_id "P433";
chr1	hg19_knownGene	exon	25611064	25611250	.	+	.	gene_id "XLOC_000437"; transcript_id "5_00000664"; exon_number "2"; gene_name "uc001bjz.2"; oId "uc001bjz.2"; nearest_ref "uc001bjz.2"; class_code "="; tss_id "TSS434"; p_id "P433";
chr1	hg19_knownGene	exon	25617132	25617282	.	+	.	gene_id "XLOC_000437"; transcript_id "5_00000664"; exon_number "3"; gene_name "uc001bjz.2"; oId "uc001bjz.2"; nearest_ref "uc001bjz.2"; class_code "="; tss_id "TSS434"; p_id "P433";
chr1	hg19_knownGene	exon	25627437	25627584	.	+	.	gene_id "XLOC_000437"; transcript_id "5_00000664"; exon_number "4"; gene_name "uc001bjz.2"; oId "uc001bjz.2"; nearest_ref "uc001bjz.2"; class_code "="; tss_id "TSS434"; p_id "P433";
chr1	hg19_knownGene	exon	25628011	25628177	.	+	.	gene_id "XLOC_000437"; transcript_id "5_00000664"; exon_number "5"; gene_name "uc001bjz.2"; oId "uc001bjz.2"; nearest_ref "uc001bjz.2"; class_code "="; tss_id "TSS434"; p_id "P433";
chr1	hg19_knownGene	exon	25629813	25629950	.	+	.	gene_id "XLOC_000437"; transcript_id "5_00000664"; exon_number "6"; gene_name "uc001bjz.2"; oId "uc001bjz.2"; nearest_ref "uc001bjz.2"; class_code "="; tss_id "TSS434"; p_id "P433";
chr1	hg19_knownGene	exon	25633087	25633220	.	+	.	gene_id "XLOC_000437"; transcript_id "5_00000664"; exon_number "7"; gene_name "uc001bjz.2"; oId "uc001bjz.2"; nearest_ref "uc001bjz.2"; class_code "="; tss_id "TSS434"; p_id "P433";
chr1	hg19_knownGene	exon	25643491	25643570	.	+	.	gene_id "XLOC_000437"; transcript_id "5_00000664"; exon_number "8"; gene_name "uc001bjz.2"; oId "uc001bjz.2"; nearest_ref "uc001bjz.2"; class_code "="; tss_id "TSS434"; p_id "P433";
chr1	hg19_knownGene	exon	25648380	25648453	.	+	.	gene_id "XLOC_000437"; transcript_id "5_00000664"; exon_number "9"; gene_name "uc001bjz.2"; oId "uc001bjz.2"; nearest_ref "uc001bjz.2"; class_code "="; tss_id "TSS434"; p_id "P433";
chr1	hg19_knownGene	exon	25655389	25656935	.	+	.	gene_id "XLOC_000437"; transcript_id "5_00000664"; exon_number "10"; gene_name "uc001bjz.2"; oId "uc001bjz.2"; nearest_ref "uc001bjz.2"; class_code "="; tss_id "TSS434"; p_id "P433";
chr1	Cufflinks	exon	25664436	25664947	.	+	.	gene_id "XLOC_000438"; transcript_id "5_00000674"; exon_number "1"; gene_name "uc009vrs.2"; oId "uc009vrs.2_ext"; nearest_ref "uc009vrs.2"; class_code "="; tss_id "TSS435";
chr1	Cufflinks	exon	25678117	25678184	.	+	.	gene_id "XLOC_000438"; transcript_id "5_00000674"; exon_number "2"; gene_name "uc009vrs.2"; oId "uc009vrs.2_ext"; nearest_ref "uc009vrs.2"; class_code "="; tss_id "TSS435";
chr1	Cufflinks	exon	25683284	25683344	.	+	.	gene_id "XLOC_000438"; transcript_id "5_00000674"; exon_number "3"; gene_name "uc009vrs.2"; oId "uc009vrs.2_ext"; nearest_ref "uc009vrs.2"; class_code "="; tss_id "TSS435";
chr1	Cufflinks	exon	25687151	25688850	.	+	.	gene_id "XLOC_000438"; transcript_id "5_00000674"; exon_number "4"; gene_name "uc009vrs.2"; oId "uc009vrs.2_ext"; nearest_ref "uc009vrs.2"; class_code "="; tss_id "TSS435";
chr1	Cufflinks	exon	25664436	25664947	.	+	.	gene_id "XLOC_000438"; transcript_id "5_00000675"; exon_number "1"; gene_name "uc010oeq.1"; oId "uc010oeq.1_ext"; nearest_ref "uc010oeq.1"; class_code "="; tss_id "TSS435"; p_id "P442";
chr1	Cufflinks	exon	25666965	25667070	.	+	.	gene_id "XLOC_000438"; transcript_id "5_00000675"; exon_number "2"; gene_name "uc010oeq.1"; oId "uc010oeq.1_ext"; nearest_ref "uc010oeq.1"; class_code "="; tss_id "TSS435"; p_id "P442";
chr1	Cufflinks	exon	25669452	25669564	.	+	.	gene_id "XLOC_000438"; transcript_id "5_00000675"; exon_number "3"; gene_name "uc010oeq.1"; oId "uc010oeq.1_ext"; nearest_ref "uc010oeq.1"; class_code "="; tss_id "TSS435"; p_id "P442";
chr1	Cufflinks	exon	25678117	25678184	.	+	.	gene_id "XLOC_000438"; transcript_id "5_00000675"; exon_number "4"; gene_name "uc010oeq.1"; oId "uc010oeq.1_ext"; nearest_ref "uc010oeq.1"; class_code "="; tss_id "TSS435"; p_id "P442";
chr1	Cufflinks	exon	25683284	25683344	.	+	.	gene_id "XLOC_000438"; transcript_id "5_00000675"; exon_number "5"; gene_name "uc010oeq.1"; oId "uc010oeq.1_ext"; nearest_ref "uc010oeq.1"; class_code "="; tss_id "TSS435"; p_id "P442";
chr1	Cufflinks	exon	25687151	25688850	.	+	.	gene_id "XLOC_000438"; transcript_id "5_00000675"; exon_number "6"; gene_name "uc010oeq.1"; oId "uc010oeq.1_ext"; nearest_ref "uc010oeq.1"; class_code "="; tss_id "TSS435"; p_id "P442";
chr1	Cufflinks	exon	25664436	25664947	.	+	.	gene_id "XLOC_000438"; transcript_id "5_00000673"; exon_number "1"; gene_name "uc009vrr.2"; oId "uc009vrr.2_ext"; nearest_ref "uc009vrr.2"; class_code "="; tss_id "TSS435";
chr1	Cufflinks	exon	25678117	25678184	.	+	.	gene_id "XLOC_000438"; transcript_id "5_00000673"; exon_number "2"; gene_name "uc009vrr.2"; oId "uc009vrr.2_ext"; nearest_ref "uc009vrr.2"; class_code "="; tss_id "TSS435";
chr1	Cufflinks	exon	25679373	25679465	.	+	.	gene_id "XLOC_000438"; transcript_id "5_00000673"; exon_number "3"; gene_name "uc009vrr.2"; oId "uc009vrr.2_ext"; nearest_ref "uc009vrr.2"; class_code "="; tss_id "TSS435";
chr1	Cufflinks	exon	25683284	25683344	.	+	.	gene_id "XLOC_000438"; transcript_id "5_00000673"; exon_number "4"; gene_name "uc009vrr.2"; oId "uc009vrr.2_ext"; nearest_ref "uc009vrr.2"; class_code "="; tss_id "TSS435";
chr1	Cufflinks	exon	25687151	25688850	.	+	.	gene_id "XLOC_000438"; transcript_id "5_00000673"; exon_number "5"; gene_name "uc009vrr.2"; oId "uc009vrr.2_ext"; nearest_ref "uc009vrr.2"; class_code "="; tss_id "TSS435";
chr1	Cufflinks	exon	25664436	25664947	.	+	.	gene_id "XLOC_000438"; transcript_id "5_00000672"; exon_number "1"; gene_name "uc001bke.2"; oId "uc001bke.2_ext"; nearest_ref "uc001bke.2"; class_code "="; tss_id "TSS435"; p_id "P441";
chr1	Cufflinks	exon	25666965	25667070	.	+	.	gene_id "XLOC_000438"; transcript_id "5_00000672"; exon_number "2"; gene_name "uc001bke.2"; oId "uc001bke.2_ext"; nearest_ref "uc001bke.2"; class_code "="; tss_id "TSS435"; p_id "P441";
chr1	Cufflinks	exon	25669452	25669564	.	+	.	gene_id "XLOC_000438"; transcript_id "5_00000672"; exon_number "3"; gene_name "uc001bke.2"; oId "uc001bke.2_ext"; nearest_ref "uc001bke.2"; class_code "="; tss_id "TSS435"; p_id "P441";
chr1	Cufflinks	exon	25678117	25678184	.	+	.	gene_id "XLOC_000438"; transcript_id "5_00000672"; exon_number "4"; gene_name "uc001bke.2"; oId "uc001bke.2_ext"; nearest_ref "uc001bke.2"; class_code "="; tss_id "TSS435"; p_id "P441";
chr1	Cufflinks	exon	25679373	25679465	.	+	.	gene_id "XLOC_000438"; transcript_id "5_00000672"; exon_number "5"; gene_name "uc001bke.2"; oId "uc001bke.2_ext"; nearest_ref "uc001bke.2"; class_code "="; tss_id "TSS435"; p_id "P441";
chr1	Cufflinks	exon	25683284	25683344	.	+	.	gene_id "XLOC_000438"; transcript_id "5_00000672"; exon_number "6"; gene_name "uc001bke.2"; oId "uc001bke.2_ext"; nearest_ref "uc001bke.2"; class_code "="; tss_id "TSS435"; p_id "P441";
chr1	Cufflinks	exon	25687151	25688850	.	+	.	gene_id "XLOC_000438"; transcript_id "5_00000672"; exon_number "7"; gene_name "uc001bke.2"; oId "uc001bke.2_ext"; nearest_ref "uc001bke.2"; class_code "="; tss_id "TSS435"; p_id "P441";
chr1	Cufflinks	exon	25725119	25725951	.	+	.	gene_id "XLOC_000439"; transcript_id "5_00011699"; exon_number "1"; gene_name "uc001bkf.2"; oId "upf3.343.1"; nearest_ref "uc001bkf.2"; class_code "i";
chr1	hg19_knownGene	exon	25757388	25757669	.	+	.	gene_id "XLOC_000440"; transcript_id "5_00000677"; exon_number "1"; gene_name "uc009vrt.2"; oId "uc009vrt.2"; nearest_ref "uc009vrt.2"; class_code "="; tss_id "TSS437";
chr1	hg19_knownGene	exon	25773253	25773394	.	+	.	gene_id "XLOC_000440"; transcript_id "5_00000677"; exon_number "2"; gene_name "uc009vrt.2"; oId "uc009vrt.2"; nearest_ref "uc009vrt.2"; class_code "="; tss_id "TSS437";
chr1	hg19_knownGene	exon	25775299	25775425	.	+	.	gene_id "XLOC_000440"; transcript_id "5_00000677"; exon_number "3"; gene_name "uc009vrt.2"; oId "uc009vrt.2"; nearest_ref "uc009vrt.2"; class_code "="; tss_id "TSS437";
chr1	hg19_knownGene	exon	25780750	25780873	.	+	.	gene_id "XLOC_000440"; transcript_id "5_00000677"; exon_number "4"; gene_name "uc009vrt.2"; oId "uc009vrt.2"; nearest_ref "uc009vrt.2"; class_code "="; tss_id "TSS437";
chr1	hg19_knownGene	exon	25783064	25783322	.	+	.	gene_id "XLOC_000440"; transcript_id "5_00000677"; exon_number "5"; gene_name "uc009vrt.2"; oId "uc009vrt.2"; nearest_ref "uc009vrt.2"; class_code "="; tss_id "TSS437";
chr1	hg19_knownGene	exon	25784882	25785383	.	+	.	gene_id "XLOC_000440"; transcript_id "5_00000677"; exon_number "6"; gene_name "uc009vrt.2"; oId "uc009vrt.2"; nearest_ref "uc009vrt.2"; class_code "="; tss_id "TSS437";
chr1	Cufflinks	exon	25757388	25757669	.	+	.	gene_id "XLOC_000440"; transcript_id "5_00011701"; exon_number "1"; gene_name "uc009vrv.2"; oId "upf3.331.6"; nearest_ref "uc009vrv.2"; class_code "j"; tss_id "TSS437";
chr1	Cufflinks	exon	25773253	25773394	.	+	.	gene_id "XLOC_000440"; transcript_id "5_00011701"; exon_number "2"; gene_name "uc009vrv.2"; oId "upf3.331.6"; nearest_ref "uc009vrv.2"; class_code "j"; tss_id "TSS437";
chr1	Cufflinks	exon	25775299	25775425	.	+	.	gene_id "XLOC_000440"; transcript_id "5_00011701"; exon_number "3"; gene_name "uc009vrv.2"; oId "upf3.331.6"; nearest_ref "uc009vrv.2"; class_code "j"; tss_id "TSS437";
chr1	Cufflinks	exon	25780750	25780873	.	+	.	gene_id "XLOC_000440"; transcript_id "5_00011701"; exon_number "4"; gene_name "uc009vrv.2"; oId "upf3.331.6"; nearest_ref "uc009vrv.2"; class_code "j"; tss_id "TSS437";
chr1	Cufflinks	exon	25784882	25785383	.	+	.	gene_id "XLOC_000440"; transcript_id "5_00011701"; exon_number "5"; gene_name "uc009vrv.2"; oId "upf3.331.6"; nearest_ref "uc009vrv.2"; class_code "j"; tss_id "TSS437";
chr1	Cufflinks	exon	25810607	25810765	.	+	.	gene_id "XLOC_000440"; transcript_id "5_00011701"; exon_number "6"; gene_name "uc009vrv.2"; oId "upf3.331.6"; nearest_ref "uc009vrv.2"; class_code "j"; tss_id "TSS437";
chr1	Cufflinks	exon	25812104	25812286	.	+	.	gene_id "XLOC_000440"; transcript_id "5_00011701"; exon_number "7"; gene_name "uc009vrv.2"; oId "upf3.331.6"; nearest_ref "uc009vrv.2"; class_code "j"; tss_id "TSS437";
chr1	Cufflinks	exon	25815664	25815784	.	+	.	gene_id "XLOC_000440"; transcript_id "5_00011701"; exon_number "8"; gene_name "uc009vrv.2"; oId "upf3.331.6"; nearest_ref "uc009vrv.2"; class_code "j"; tss_id "TSS437";
chr1	Cufflinks	exon	25817901	25818075	.	+	.	gene_id "XLOC_000440"; transcript_id "5_00011701"; exon_number "9"; gene_name "uc009vrv.2"; oId "upf3.331.6"; nearest_ref "uc009vrv.2"; class_code "j"; tss_id "TSS437";
chr1	Cufflinks	exon	25824755	25826696	.	+	.	gene_id "XLOC_000440"; transcript_id "5_00011701"; exon_number "10"; gene_name "uc009vrv.2"; oId "upf3.331.6"; nearest_ref "uc009vrv.2"; class_code "j"; tss_id "TSS437";
chr1	hg19_knownGene	exon	25757388	25757669	.	+	.	gene_id "XLOC_000440"; transcript_id "5_00000680"; exon_number "1"; gene_name "uc009vrv.2"; oId "uc009vrv.2"; nearest_ref "uc009vrv.2"; class_code "="; tss_id "TSS437"; p_id "P445";
chr1	hg19_knownGene	exon	25810607	25810765	.	+	.	gene_id "XLOC_000440"; transcript_id "5_00000680"; exon_number "2"; gene_name "uc009vrv.2"; oId "uc009vrv.2"; nearest_ref "uc009vrv.2"; class_code "="; tss_id "TSS437"; p_id "P445";
chr1	hg19_knownGene	exon	25812104	25812286	.	+	.	gene_id "XLOC_000440"; transcript_id "5_00000680"; exon_number "3"; gene_name "uc009vrv.2"; oId "uc009vrv.2"; nearest_ref "uc009vrv.2"; class_code "="; tss_id "TSS437"; p_id "P445";
chr1	hg19_knownGene	exon	25815664	25815784	.	+	.	gene_id "XLOC_000440"; transcript_id "5_00000680"; exon_number "4"; gene_name "uc009vrv.2"; oId "uc009vrv.2"; nearest_ref "uc009vrv.2"; class_code "="; tss_id "TSS437"; p_id "P445";
chr1	hg19_knownGene	exon	25817901	25818075	.	+	.	gene_id "XLOC_000440"; transcript_id "5_00000680"; exon_number "5"; gene_name "uc009vrv.2"; oId "uc009vrv.2"; nearest_ref "uc009vrv.2"; class_code "="; tss_id "TSS437"; p_id "P445";
chr1	hg19_knownGene	exon	25824755	25826696	.	+	.	gene_id "XLOC_000440"; transcript_id "5_00000680"; exon_number "6"; gene_name "uc009vrv.2"; oId "uc009vrv.2"; nearest_ref "uc009vrv.2"; class_code "="; tss_id "TSS437"; p_id "P445";
chr1	hg19_knownGene	exon	25757388	25757669	.	+	.	gene_id "XLOC_000440"; transcript_id "5_00000679"; exon_number "1"; gene_name "uc009vru.2"; oId "uc009vru.2"; nearest_ref "uc009vru.2"; class_code "="; tss_id "TSS437"; p_id "P444";
chr1	hg19_knownGene	exon	25773253	25773394	.	+	.	gene_id "XLOC_000440"; transcript_id "5_00000679"; exon_number "2"; gene_name "uc009vru.2"; oId "uc009vru.2"; nearest_ref "uc009vru.2"; class_code "="; tss_id "TSS437"; p_id "P444";
chr1	hg19_knownGene	exon	25775299	25775425	.	+	.	gene_id "XLOC_000440"; transcript_id "5_00000679"; exon_number "3"; gene_name "uc009vru.2"; oId "uc009vru.2"; nearest_ref "uc009vru.2"; class_code "="; tss_id "TSS437"; p_id "P444";
chr1	hg19_knownGene	exon	25780750	25780873	.	+	.	gene_id "XLOC_000440"; transcript_id "5_00000679"; exon_number "4"; gene_name "uc009vru.2"; oId "uc009vru.2"; nearest_ref "uc009vru.2"; class_code "="; tss_id "TSS437"; p_id "P444";
chr1	hg19_knownGene	exon	25810607	25810765	.	+	.	gene_id "XLOC_000440"; transcript_id "5_00000679"; exon_number "5"; gene_name "uc009vru.2"; oId "uc009vru.2"; nearest_ref "uc009vru.2"; class_code "="; tss_id "TSS437"; p_id "P444";
chr1	hg19_knownGene	exon	25812104	25812286	.	+	.	gene_id "XLOC_000440"; transcript_id "5_00000679"; exon_number "6"; gene_name "uc009vru.2"; oId "uc009vru.2"; nearest_ref "uc009vru.2"; class_code "="; tss_id "TSS437"; p_id "P444";
chr1	hg19_knownGene	exon	25815664	25815784	.	+	.	gene_id "XLOC_000440"; transcript_id "5_00000679"; exon_number "7"; gene_name "uc009vru.2"; oId "uc009vru.2"; nearest_ref "uc009vru.2"; class_code "="; tss_id "TSS437"; p_id "P444";
chr1	hg19_knownGene	exon	25817901	25818075	.	+	.	gene_id "XLOC_000440"; transcript_id "5_00000679"; exon_number "8"; gene_name "uc009vru.2"; oId "uc009vru.2"; nearest_ref "uc009vru.2"; class_code "="; tss_id "TSS437"; p_id "P444";
chr1	hg19_knownGene	exon	25824755	25826696	.	+	.	gene_id "XLOC_000440"; transcript_id "5_00000679"; exon_number "9"; gene_name "uc009vru.2"; oId "uc009vru.2"; nearest_ref "uc009vru.2"; class_code "="; tss_id "TSS437"; p_id "P444";
chr1	hg19_knownGene	exon	25757388	25757669	.	+	.	gene_id "XLOC_000440"; transcript_id "5_00000678"; exon_number "1"; gene_name "uc001bkk.2"; oId "uc001bkk.2"; nearest_ref "uc001bkk.2"; class_code "="; tss_id "TSS437"; p_id "P443";
chr1	hg19_knownGene	exon	25773253	25773394	.	+	.	gene_id "XLOC_000440"; transcript_id "5_00000678"; exon_number "2"; gene_name "uc001bkk.2"; oId "uc001bkk.2"; nearest_ref "uc001bkk.2"; class_code "="; tss_id "TSS437"; p_id "P443";
chr1	hg19_knownGene	exon	25775299	25775425	.	+	.	gene_id "XLOC_000440"; transcript_id "5_00000678"; exon_number "3"; gene_name "uc001bkk.2"; oId "uc001bkk.2"; nearest_ref "uc001bkk.2"; class_code "="; tss_id "TSS437"; p_id "P443";
chr1	hg19_knownGene	exon	25780750	25780873	.	+	.	gene_id "XLOC_000440"; transcript_id "5_00000678"; exon_number "4"; gene_name "uc001bkk.2"; oId "uc001bkk.2"; nearest_ref "uc001bkk.2"; class_code "="; tss_id "TSS437"; p_id "P443";
chr1	hg19_knownGene	exon	25783144	25783322	.	+	.	gene_id "XLOC_000440"; transcript_id "5_00000678"; exon_number "5"; gene_name "uc001bkk.2"; oId "uc001bkk.2"; nearest_ref "uc001bkk.2"; class_code "="; tss_id "TSS437"; p_id "P443";
chr1	hg19_knownGene	exon	25784882	25785383	.	+	.	gene_id "XLOC_000440"; transcript_id "5_00000678"; exon_number "6"; gene_name "uc001bkk.2"; oId "uc001bkk.2"; nearest_ref "uc001bkk.2"; class_code "="; tss_id "TSS437"; p_id "P443";
chr1	hg19_knownGene	exon	25810607	25810765	.	+	.	gene_id "XLOC_000440"; transcript_id "5_00000678"; exon_number "7"; gene_name "uc001bkk.2"; oId "uc001bkk.2"; nearest_ref "uc001bkk.2"; class_code "="; tss_id "TSS437"; p_id "P443";
chr1	hg19_knownGene	exon	25812104	25812286	.	+	.	gene_id "XLOC_000440"; transcript_id "5_00000678"; exon_number "8"; gene_name "uc001bkk.2"; oId "uc001bkk.2"; nearest_ref "uc001bkk.2"; class_code "="; tss_id "TSS437"; p_id "P443";
chr1	hg19_knownGene	exon	25815664	25815784	.	+	.	gene_id "XLOC_000440"; transcript_id "5_00000678"; exon_number "9"; gene_name "uc001bkk.2"; oId "uc001bkk.2"; nearest_ref "uc001bkk.2"; class_code "="; tss_id "TSS437"; p_id "P443";
chr1	hg19_knownGene	exon	25817901	25818075	.	+	.	gene_id "XLOC_000440"; transcript_id "5_00000678"; exon_number "10"; gene_name "uc001bkk.2"; oId "uc001bkk.2"; nearest_ref "uc001bkk.2"; class_code "="; tss_id "TSS437"; p_id "P443";
chr1	hg19_knownGene	exon	25824755	25826696	.	+	.	gene_id "XLOC_000440"; transcript_id "5_00000678"; exon_number "11"; gene_name "uc001bkk.2"; oId "uc001bkk.2"; nearest_ref "uc001bkk.2"; class_code "="; tss_id "TSS437"; p_id "P443";
chr1	hg19_knownGene	exon	25870076	25870277	.	+	.	gene_id "XLOC_000441"; transcript_id "5_00000681"; exon_number "1"; gene_name "uc001bkl.3"; oId "uc001bkl.3"; nearest_ref "uc001bkl.3"; class_code "="; tss_id "TSS438"; p_id "P447";
chr1	hg19_knownGene	exon	25880413	25880555	.	+	.	gene_id "XLOC_000441"; transcript_id "5_00000681"; exon_number "2"; gene_name "uc001bkl.3"; oId "uc001bkl.3"; nearest_ref "uc001bkl.3"; class_code "="; tss_id "TSS438"; p_id "P447";
chr1	hg19_knownGene	exon	25881351	25881463	.	+	.	gene_id "XLOC_000441"; transcript_id "5_00000681"; exon_number "3"; gene_name "uc001bkl.3"; oId "uc001bkl.3"; nearest_ref "uc001bkl.3"; class_code "="; tss_id "TSS438"; p_id "P447";
chr1	hg19_knownGene	exon	25883644	25883758	.	+	.	gene_id "XLOC_000441"; transcript_id "5_00000681"; exon_number "4"; gene_name "uc001bkl.3"; oId "uc001bkl.3"; nearest_ref "uc001bkl.3"; class_code "="; tss_id "TSS438"; p_id "P447";
chr1	hg19_knownGene	exon	25889135	25889207	.	+	.	gene_id "XLOC_000441"; transcript_id "5_00000681"; exon_number "5"; gene_name "uc001bkl.3"; oId "uc001bkl.3"; nearest_ref "uc001bkl.3"; class_code "="; tss_id "TSS438"; p_id "P447";
chr1	hg19_knownGene	exon	25889561	25889644	.	+	.	gene_id "XLOC_000441"; transcript_id "5_00000681"; exon_number "6"; gene_name "uc001bkl.3"; oId "uc001bkl.3"; nearest_ref "uc001bkl.3"; class_code "="; tss_id "TSS438"; p_id "P447";
chr1	hg19_knownGene	exon	25890152	25890282	.	+	.	gene_id "XLOC_000441"; transcript_id "5_00000681"; exon_number "7"; gene_name "uc001bkl.3"; oId "uc001bkl.3"; nearest_ref "uc001bkl.3"; class_code "="; tss_id "TSS438"; p_id "P447";
chr1	hg19_knownGene	exon	25891664	25891698	.	+	.	gene_id "XLOC_000441"; transcript_id "5_00000681"; exon_number "8"; gene_name "uc001bkl.3"; oId "uc001bkl.3"; nearest_ref "uc001bkl.3"; class_code "="; tss_id "TSS438"; p_id "P447";
chr1	hg19_knownGene	exon	25893339	25895375	.	+	.	gene_id "XLOC_000441"; transcript_id "5_00000681"; exon_number "9"; gene_name "uc001bkl.3"; oId "uc001bkl.3"; nearest_ref "uc001bkl.3"; class_code "="; tss_id "TSS438"; p_id "P447";
chr1	Cufflinks	exon	25889285	25889644	.	+	.	gene_id "XLOC_000441"; transcript_id "5_00000683"; exon_number "1"; gene_name "uc009vrx.2"; oId "uc009vrx.2_ext"; nearest_ref "uc009vrx.2"; class_code "="; tss_id "TSS439"; p_id "P446";
chr1	Cufflinks	exon	25890152	25890282	.	+	.	gene_id "XLOC_000441"; transcript_id "5_00000683"; exon_number "2"; gene_name "uc009vrx.2"; oId "uc009vrx.2_ext"; nearest_ref "uc009vrx.2"; class_code "="; tss_id "TSS439"; p_id "P446";
chr1	Cufflinks	exon	25891664	25891698	.	+	.	gene_id "XLOC_000441"; transcript_id "5_00000683"; exon_number "3"; gene_name "uc009vrx.2"; oId "uc009vrx.2_ext"; nearest_ref "uc009vrx.2"; class_code "="; tss_id "TSS439"; p_id "P446";
chr1	Cufflinks	exon	25893339	25895375	.	+	.	gene_id "XLOC_000441"; transcript_id "5_00000683"; exon_number "4"; gene_name "uc009vrx.2"; oId "uc009vrx.2_ext"; nearest_ref "uc009vrx.2"; class_code "="; tss_id "TSS439"; p_id "P446";
chr1	hg19_knownGene	exon	25889285	25889469	.	+	.	gene_id "XLOC_000441"; transcript_id "5_00000682"; exon_number "1"; gene_name "uc009vrw.2"; oId "uc009vrw.2"; nearest_ref "uc009vrw.2"; class_code "="; tss_id "TSS439";
chr1	hg19_knownGene	exon	25889561	25889644	.	+	.	gene_id "XLOC_000441"; transcript_id "5_00000682"; exon_number "2"; gene_name "uc009vrw.2"; oId "uc009vrw.2"; nearest_ref "uc009vrw.2"; class_code "="; tss_id "TSS439";
chr1	hg19_knownGene	exon	25890152	25890282	.	+	.	gene_id "XLOC_000441"; transcript_id "5_00000682"; exon_number "3"; gene_name "uc009vrw.2"; oId "uc009vrw.2"; nearest_ref "uc009vrw.2"; class_code "="; tss_id "TSS439";
chr1	hg19_knownGene	exon	25891664	25891698	.	+	.	gene_id "XLOC_000441"; transcript_id "5_00000682"; exon_number "4"; gene_name "uc009vrw.2"; oId "uc009vrw.2"; nearest_ref "uc009vrw.2"; class_code "="; tss_id "TSS439";
chr1	hg19_knownGene	exon	25893339	25895375	.	+	.	gene_id "XLOC_000441"; transcript_id "5_00000682"; exon_number "5"; gene_name "uc009vrw.2"; oId "uc009vrw.2"; nearest_ref "uc009vrw.2"; class_code "="; tss_id "TSS439";
chr1	Cufflinks	exon	25871110	25871304	.	+	.	gene_id "XLOC_000442"; transcript_id "5_00013250"; exon_number "1"; gene_name "uc001bkl.3"; oId "upf1_r4.594.1"; nearest_ref "uc001bkl.3"; class_code "i";
chr1	Cufflinks	exon	25895911	25896171	.	+	.	gene_id "XLOC_000443"; transcript_id "5_00009193"; exon_number "1"; gene_name "uc001bkl.3"; oId "SC4.516.1"; nearest_ref "uc001bkl.3"; class_code "p";
chr1	Cufflinks	exon	25911743	25911783	.	+	.	gene_id "XLOC_000444"; transcript_id "5_00013252"; exon_number "1"; oId "upf1_r4.589.2"; class_code "u"; tss_id "TSS442";
chr1	Cufflinks	exon	25916660	25917329	.	+	.	gene_id "XLOC_000444"; transcript_id "5_00013252"; exon_number "2"; oId "upf1_r4.589.2"; class_code "u"; tss_id "TSS442";
chr1	Cufflinks	exon	25914938	25915151	.	+	.	gene_id "XLOC_000445"; transcript_id "5_00009194"; exon_number "1"; oId "SC4.517.1"; class_code "u";
chr1	Cufflinks	exon	25924242	25924641	.	+	.	gene_id "XLOC_000446"; transcript_id "5_00013253"; exon_number "1"; oId "upf1_r4.590.1"; class_code "u";
chr1	hg19_knownGene	exon	25943959	25944828	.	+	.	gene_id "XLOC_000447"; transcript_id "5_00000685"; exon_number "1"; gene_name "uc009vry.1"; oId "uc009vry.1"; nearest_ref "uc009vry.1"; class_code "="; tss_id "TSS443"; p_id "P450";
chr1	hg19_knownGene	exon	25980733	25980857	.	+	.	gene_id "XLOC_000447"; transcript_id "5_00000685"; exon_number "2"; gene_name "uc009vry.1"; oId "uc009vry.1"; nearest_ref "uc009vry.1"; class_code "="; tss_id "TSS443"; p_id "P450";
chr1	hg19_knownGene	exon	26012931	26013027	.	+	.	gene_id "XLOC_000447"; transcript_id "5_00000685"; exon_number "3"; gene_name "uc009vry.1"; oId "uc009vry.1"; nearest_ref "uc009vry.1"; class_code "="; tss_id "TSS443"; p_id "P450";
chr1	hg19_knownGene	exon	26073159	26073274	.	+	.	gene_id "XLOC_000447"; transcript_id "5_00000685"; exon_number "4"; gene_name "uc009vry.1"; oId "uc009vry.1"; nearest_ref "uc009vry.1"; class_code "="; tss_id "TSS443"; p_id "P450";
chr1	hg19_knownGene	exon	26075746	26075826	.	+	.	gene_id "XLOC_000447"; transcript_id "5_00000685"; exon_number "5"; gene_name "uc009vry.1"; oId "uc009vry.1"; nearest_ref "uc009vry.1"; class_code "="; tss_id "TSS443"; p_id "P450";
chr1	hg19_knownGene	exon	26079975	26080069	.	+	.	gene_id "XLOC_000447"; transcript_id "5_00000685"; exon_number "6"; gene_name "uc009vry.1"; oId "uc009vry.1"; nearest_ref "uc009vry.1"; class_code "="; tss_id "TSS443"; p_id "P450";
chr1	hg19_knownGene	exon	26085083	26085200	.	+	.	gene_id "XLOC_000447"; transcript_id "5_00000685"; exon_number "7"; gene_name "uc009vry.1"; oId "uc009vry.1"; nearest_ref "uc009vry.1"; class_code "="; tss_id "TSS443"; p_id "P450";
chr1	hg19_knownGene	exon	26090365	26090458	.	+	.	gene_id "XLOC_000447"; transcript_id "5_00000685"; exon_number "8"; gene_name "uc009vry.1"; oId "uc009vry.1"; nearest_ref "uc009vry.1"; class_code "="; tss_id "TSS443"; p_id "P450";
chr1	hg19_knownGene	exon	26098148	26098263	.	+	.	gene_id "XLOC_000447"; transcript_id "5_00000685"; exon_number "9"; gene_name "uc009vry.1"; oId "uc009vry.1"; nearest_ref "uc009vry.1"; class_code "="; tss_id "TSS443"; p_id "P450";
chr1	hg19_knownGene	exon	26104596	26104815	.	+	.	gene_id "XLOC_000447"; transcript_id "5_00000685"; exon_number "10"; gene_name "uc009vry.1"; oId "uc009vry.1"; nearest_ref "uc009vry.1"; class_code "="; tss_id "TSS443"; p_id "P450";
chr1	hg19_knownGene	exon	26107431	26107603	.	+	.	gene_id "XLOC_000447"; transcript_id "5_00000685"; exon_number "11"; gene_name "uc009vry.1"; oId "uc009vry.1"; nearest_ref "uc009vry.1"; class_code "="; tss_id "TSS443"; p_id "P450";
chr1	hg19_knownGene	exon	26109076	26109191	.	+	.	gene_id "XLOC_000447"; transcript_id "5_00000685"; exon_number "12"; gene_name "uc009vry.1"; oId "uc009vry.1"; nearest_ref "uc009vry.1"; class_code "="; tss_id "TSS443"; p_id "P450";
chr1	hg19_knownGene	exon	26110154	26111258	.	+	.	gene_id "XLOC_000447"; transcript_id "5_00000685"; exon_number "13"; gene_name "uc009vry.1"; oId "uc009vry.1"; nearest_ref "uc009vry.1"; class_code "="; tss_id "TSS443"; p_id "P450";
chr1	hg19_knownGene	exon	25943959	25944828	.	+	.	gene_id "XLOC_000447"; transcript_id "5_00000684"; exon_number "1"; gene_name "uc001bkm.2"; oId "uc001bkm.2"; nearest_ref "uc001bkm.2"; class_code "="; tss_id "TSS443"; p_id "P449";
chr1	hg19_knownGene	exon	26012931	26013027	.	+	.	gene_id "XLOC_000447"; transcript_id "5_00000684"; exon_number "2"; gene_name "uc001bkm.2"; oId "uc001bkm.2"; nearest_ref "uc001bkm.2"; class_code "="; tss_id "TSS443"; p_id "P449";
chr1	hg19_knownGene	exon	26073159	26073274	.	+	.	gene_id "XLOC_000447"; transcript_id "5_00000684"; exon_number "3"; gene_name "uc001bkm.2"; oId "uc001bkm.2"; nearest_ref "uc001bkm.2"; class_code "="; tss_id "TSS443"; p_id "P449";
chr1	hg19_knownGene	exon	26075746	26075826	.	+	.	gene_id "XLOC_000447"; transcript_id "5_00000684"; exon_number "4"; gene_name "uc001bkm.2"; oId "uc001bkm.2"; nearest_ref "uc001bkm.2"; class_code "="; tss_id "TSS443"; p_id "P449";
chr1	hg19_knownGene	exon	26079975	26080069	.	+	.	gene_id "XLOC_000447"; transcript_id "5_00000684"; exon_number "5"; gene_name "uc001bkm.2"; oId "uc001bkm.2"; nearest_ref "uc001bkm.2"; class_code "="; tss_id "TSS443"; p_id "P449";
chr1	hg19_knownGene	exon	26085083	26085200	.	+	.	gene_id "XLOC_000447"; transcript_id "5_00000684"; exon_number "6"; gene_name "uc001bkm.2"; oId "uc001bkm.2"; nearest_ref "uc001bkm.2"; class_code "="; tss_id "TSS443"; p_id "P449";
chr1	hg19_knownGene	exon	26090365	26090458	.	+	.	gene_id "XLOC_000447"; transcript_id "5_00000684"; exon_number "7"; gene_name "uc001bkm.2"; oId "uc001bkm.2"; nearest_ref "uc001bkm.2"; class_code "="; tss_id "TSS443"; p_id "P449";
chr1	hg19_knownGene	exon	26098148	26098263	.	+	.	gene_id "XLOC_000447"; transcript_id "5_00000684"; exon_number "8"; gene_name "uc001bkm.2"; oId "uc001bkm.2"; nearest_ref "uc001bkm.2"; class_code "="; tss_id "TSS443"; p_id "P449";
chr1	hg19_knownGene	exon	26104596	26104815	.	+	.	gene_id "XLOC_000447"; transcript_id "5_00000684"; exon_number "9"; gene_name "uc001bkm.2"; oId "uc001bkm.2"; nearest_ref "uc001bkm.2"; class_code "="; tss_id "TSS443"; p_id "P449";
chr1	hg19_knownGene	exon	26107431	26107603	.	+	.	gene_id "XLOC_000447"; transcript_id "5_00000684"; exon_number "10"; gene_name "uc001bkm.2"; oId "uc001bkm.2"; nearest_ref "uc001bkm.2"; class_code "="; tss_id "TSS443"; p_id "P449";
chr1	hg19_knownGene	exon	26109076	26109191	.	+	.	gene_id "XLOC_000447"; transcript_id "5_00000684"; exon_number "11"; gene_name "uc001bkm.2"; oId "uc001bkm.2"; nearest_ref "uc001bkm.2"; class_code "="; tss_id "TSS443"; p_id "P449";
chr1	hg19_knownGene	exon	26110154	26111258	.	+	.	gene_id "XLOC_000447"; transcript_id "5_00000684"; exon_number "12"; gene_name "uc001bkm.2"; oId "uc001bkm.2"; nearest_ref "uc001bkm.2"; class_code "="; tss_id "TSS443"; p_id "P449";
chr1	hg19_knownGene	exon	26107205	26107603	.	+	.	gene_id "XLOC_000447"; transcript_id "5_00000686"; exon_number "1"; gene_name "uc001bkn.2"; oId "uc001bkn.2"; nearest_ref "uc001bkn.2"; class_code "="; tss_id "TSS444"; p_id "P448";
chr1	hg19_knownGene	exon	26109076	26109191	.	+	.	gene_id "XLOC_000447"; transcript_id "5_00000686"; exon_number "2"; gene_name "uc001bkn.2"; oId "uc001bkn.2"; nearest_ref "uc001bkn.2"; class_code "="; tss_id "TSS444"; p_id "P448";
chr1	hg19_knownGene	exon	26110154	26111258	.	+	.	gene_id "XLOC_000447"; transcript_id "5_00000686"; exon_number "3"; gene_name "uc001bkn.2"; oId "uc001bkn.2"; nearest_ref "uc001bkn.2"; class_code "="; tss_id "TSS444"; p_id "P448";
chr1	hg19_knownGene	exon	26126667	26126904	.	+	.	gene_id "XLOC_000448"; transcript_id "5_00000688"; exon_number "1"; gene_name "uc010oes.1"; oId "uc010oes.1"; nearest_ref "uc010oes.1"; class_code "="; tss_id "TSS445"; p_id "P452";
chr1	hg19_knownGene	exon	26127534	26127651	.	+	.	gene_id "XLOC_000448"; transcript_id "5_00000688"; exon_number "2"; gene_name "uc010oes.1"; oId "uc010oes.1"; nearest_ref "uc010oes.1"; class_code "="; tss_id "TSS445"; p_id "P452";
chr1	hg19_knownGene	exon	26131633	26131766	.	+	.	gene_id "XLOC_000448"; transcript_id "5_00000688"; exon_number "3"; gene_name "uc010oes.1"; oId "uc010oes.1"; nearest_ref "uc010oes.1"; class_code "="; tss_id "TSS445"; p_id "P452";
chr1	hg19_knownGene	exon	26135071	26135280	.	+	.	gene_id "XLOC_000448"; transcript_id "5_00000688"; exon_number "4"; gene_name "uc010oes.1"; oId "uc010oes.1"; nearest_ref "uc010oes.1"; class_code "="; tss_id "TSS445"; p_id "P452";
chr1	hg19_knownGene	exon	26135517	26135641	.	+	.	gene_id "XLOC_000448"; transcript_id "5_00000688"; exon_number "5"; gene_name "uc010oes.1"; oId "uc010oes.1"; nearest_ref "uc010oes.1"; class_code "="; tss_id "TSS445"; p_id "P452";
chr1	hg19_knownGene	exon	26136174	26136311	.	+	.	gene_id "XLOC_000448"; transcript_id "5_00000688"; exon_number "6"; gene_name "uc010oes.1"; oId "uc010oes.1"; nearest_ref "uc010oes.1"; class_code "="; tss_id "TSS445"; p_id "P452";
chr1	hg19_knownGene	exon	26137945	26138026	.	+	.	gene_id "XLOC_000448"; transcript_id "5_00000688"; exon_number "7"; gene_name "uc010oes.1"; oId "uc010oes.1"; nearest_ref "uc010oes.1"; class_code "="; tss_id "TSS445"; p_id "P452";
chr1	hg19_knownGene	exon	26138182	26138370	.	+	.	gene_id "XLOC_000448"; transcript_id "5_00000688"; exon_number "8"; gene_name "uc010oes.1"; oId "uc010oes.1"; nearest_ref "uc010oes.1"; class_code "="; tss_id "TSS445"; p_id "P452";
chr1	hg19_knownGene	exon	26139178	26139283	.	+	.	gene_id "XLOC_000448"; transcript_id "5_00000688"; exon_number "9"; gene_name "uc010oes.1"; oId "uc010oes.1"; nearest_ref "uc010oes.1"; class_code "="; tss_id "TSS445"; p_id "P452";
chr1	hg19_knownGene	exon	26140372	26140484	.	+	.	gene_id "XLOC_000448"; transcript_id "5_00000688"; exon_number "10"; gene_name "uc010oes.1"; oId "uc010oes.1"; nearest_ref "uc010oes.1"; class_code "="; tss_id "TSS445"; p_id "P452";
chr1	hg19_knownGene	exon	26140568	26140669	.	+	.	gene_id "XLOC_000448"; transcript_id "5_00000688"; exon_number "11"; gene_name "uc010oes.1"; oId "uc010oes.1"; nearest_ref "uc010oes.1"; class_code "="; tss_id "TSS445"; p_id "P452";
chr1	hg19_knownGene	exon	26142039	26144713	.	+	.	gene_id "XLOC_000448"; transcript_id "5_00000688"; exon_number "12"; gene_name "uc010oes.1"; oId "uc010oes.1"; nearest_ref "uc010oes.1"; class_code "="; tss_id "TSS445"; p_id "P452";
chr1	hg19_knownGene	exon	26126667	26126904	.	+	.	gene_id "XLOC_000448"; transcript_id "5_00000687"; exon_number "1"; gene_name "uc010oer.1"; oId "uc010oer.1"; nearest_ref "uc010oer.1"; class_code "="; tss_id "TSS445"; p_id "P451";
chr1	hg19_knownGene	exon	26127534	26127651	.	+	.	gene_id "XLOC_000448"; transcript_id "5_00000687"; exon_number "2"; gene_name "uc010oer.1"; oId "uc010oer.1"; nearest_ref "uc010oer.1"; class_code "="; tss_id "TSS445"; p_id "P451";
chr1	hg19_knownGene	exon	26128507	26128608	.	+	.	gene_id "XLOC_000448"; transcript_id "5_00000687"; exon_number "3"; gene_name "uc010oer.1"; oId "uc010oer.1"; nearest_ref "uc010oer.1"; class_code "="; tss_id "TSS445"; p_id "P451";
chr1	hg19_knownGene	exon	26131633	26131766	.	+	.	gene_id "XLOC_000448"; transcript_id "5_00000687"; exon_number "4"; gene_name "uc010oer.1"; oId "uc010oer.1"; nearest_ref "uc010oer.1"; class_code "="; tss_id "TSS445"; p_id "P451";
chr1	hg19_knownGene	exon	26135071	26135280	.	+	.	gene_id "XLOC_000448"; transcript_id "5_00000687"; exon_number "5"; gene_name "uc010oer.1"; oId "uc010oer.1"; nearest_ref "uc010oer.1"; class_code "="; tss_id "TSS445"; p_id "P451";
chr1	hg19_knownGene	exon	26135517	26135641	.	+	.	gene_id "XLOC_000448"; transcript_id "5_00000687"; exon_number "6"; gene_name "uc010oer.1"; oId "uc010oer.1"; nearest_ref "uc010oer.1"; class_code "="; tss_id "TSS445"; p_id "P451";
chr1	hg19_knownGene	exon	26136174	26136311	.	+	.	gene_id "XLOC_000448"; transcript_id "5_00000687"; exon_number "7"; gene_name "uc010oer.1"; oId "uc010oer.1"; nearest_ref "uc010oer.1"; class_code "="; tss_id "TSS445"; p_id "P451";
chr1	hg19_knownGene	exon	26137945	26138026	.	+	.	gene_id "XLOC_000448"; transcript_id "5_00000687"; exon_number "8"; gene_name "uc010oer.1"; oId "uc010oer.1"; nearest_ref "uc010oer.1"; class_code "="; tss_id "TSS445"; p_id "P451";
chr1	hg19_knownGene	exon	26138182	26138370	.	+	.	gene_id "XLOC_000448"; transcript_id "5_00000687"; exon_number "9"; gene_name "uc010oer.1"; oId "uc010oer.1"; nearest_ref "uc010oer.1"; class_code "="; tss_id "TSS445"; p_id "P451";
chr1	hg19_knownGene	exon	26139178	26139283	.	+	.	gene_id "XLOC_000448"; transcript_id "5_00000687"; exon_number "10"; gene_name "uc010oer.1"; oId "uc010oer.1"; nearest_ref "uc010oer.1"; class_code "="; tss_id "TSS445"; p_id "P451";
chr1	hg19_knownGene	exon	26140372	26140484	.	+	.	gene_id "XLOC_000448"; transcript_id "5_00000687"; exon_number "11"; gene_name "uc010oer.1"; oId "uc010oer.1"; nearest_ref "uc010oer.1"; class_code "="; tss_id "TSS445"; p_id "P451";
chr1	hg19_knownGene	exon	26140568	26140669	.	+	.	gene_id "XLOC_000448"; transcript_id "5_00000687"; exon_number "12"; gene_name "uc010oer.1"; oId "uc010oer.1"; nearest_ref "uc010oer.1"; class_code "="; tss_id "TSS445"; p_id "P451";
chr1	hg19_knownGene	exon	26142039	26144713	.	+	.	gene_id "XLOC_000448"; transcript_id "5_00000687"; exon_number "13"; gene_name "uc010oer.1"; oId "uc010oer.1"; nearest_ref "uc010oer.1"; class_code "="; tss_id "TSS445"; p_id "P451";
chr1	hg19_knownGene	exon	26146397	26146520	.	+	.	gene_id "XLOC_000449"; transcript_id "5_00000691"; exon_number "1"; gene_name "uc009vrz.2"; oId "uc009vrz.2"; nearest_ref "uc009vrz.2"; class_code "="; tss_id "TSS446"; p_id "P457";
chr1	hg19_knownGene	exon	26149510	26149619	.	+	.	gene_id "XLOC_000449"; transcript_id "5_00000691"; exon_number "2"; gene_name "uc009vrz.2"; oId "uc009vrz.2"; nearest_ref "uc009vrz.2"; class_code "="; tss_id "TSS446"; p_id "P457";
chr1	hg19_knownGene	exon	26150135	26150239	.	+	.	gene_id "XLOC_000449"; transcript_id "5_00000691"; exon_number "3"; gene_name "uc009vrz.2"; oId "uc009vrz.2"; nearest_ref "uc009vrz.2"; class_code "="; tss_id "TSS446"; p_id "P457";
chr1	hg19_knownGene	exon	26152793	26152902	.	+	.	gene_id "XLOC_000449"; transcript_id "5_00000691"; exon_number "4"; gene_name "uc009vrz.2"; oId "uc009vrz.2"; nearest_ref "uc009vrz.2"; class_code "="; tss_id "TSS446"; p_id "P457";
chr1	hg19_knownGene	exon	26153106	26153317	.	+	.	gene_id "XLOC_000449"; transcript_id "5_00000691"; exon_number "5"; gene_name "uc009vrz.2"; oId "uc009vrz.2"; nearest_ref "uc009vrz.2"; class_code "="; tss_id "TSS446"; p_id "P457";
chr1	hg19_knownGene	exon	26156036	26156321	.	+	.	gene_id "XLOC_000449"; transcript_id "5_00000691"; exon_number "6"; gene_name "uc009vrz.2"; oId "uc009vrz.2"; nearest_ref "uc009vrz.2"; class_code "="; tss_id "TSS446"; p_id "P457";
chr1	hg19_knownGene	exon	26158412	26159432	.	+	.	gene_id "XLOC_000449"; transcript_id "5_00000691"; exon_number "7"; gene_name "uc009vrz.2"; oId "uc009vrz.2"; nearest_ref "uc009vrz.2"; class_code "="; tss_id "TSS446"; p_id "P457";
chr1	hg19_knownGene	exon	26146397	26146520	.	+	.	gene_id "XLOC_000449"; transcript_id "5_00000692"; exon_number "1"; gene_name "uc010oet.1"; oId "uc010oet.1"; nearest_ref "uc010oet.1"; class_code "="; tss_id "TSS446"; p_id "P456";
chr1	hg19_knownGene	exon	26149510	26149619	.	+	.	gene_id "XLOC_000449"; transcript_id "5_00000692"; exon_number "2"; gene_name "uc010oet.1"; oId "uc010oet.1"; nearest_ref "uc010oet.1"; class_code "="; tss_id "TSS446"; p_id "P456";
chr1	hg19_knownGene	exon	26150112	26150239	.	+	.	gene_id "XLOC_000449"; transcript_id "5_00000692"; exon_number "3"; gene_name "uc010oet.1"; oId "uc010oet.1"; nearest_ref "uc010oet.1"; class_code "="; tss_id "TSS446"; p_id "P456";
chr1	hg19_knownGene	exon	26152793	26152902	.	+	.	gene_id "XLOC_000449"; transcript_id "5_00000692"; exon_number "4"; gene_name "uc010oet.1"; oId "uc010oet.1"; nearest_ref "uc010oet.1"; class_code "="; tss_id "TSS446"; p_id "P456";
chr1	hg19_knownGene	exon	26153106	26153317	.	+	.	gene_id "XLOC_000449"; transcript_id "5_00000692"; exon_number "5"; gene_name "uc010oet.1"; oId "uc010oet.1"; nearest_ref "uc010oet.1"; class_code "="; tss_id "TSS446"; p_id "P456";
chr1	hg19_knownGene	exon	26156000	26156321	.	+	.	gene_id "XLOC_000449"; transcript_id "5_00000692"; exon_number "6"; gene_name "uc010oet.1"; oId "uc010oet.1"; nearest_ref "uc010oet.1"; class_code "="; tss_id "TSS446"; p_id "P456";
chr1	hg19_knownGene	exon	26158412	26159432	.	+	.	gene_id "XLOC_000449"; transcript_id "5_00000692"; exon_number "7"; gene_name "uc010oet.1"; oId "uc010oet.1"; nearest_ref "uc010oet.1"; class_code "="; tss_id "TSS446"; p_id "P456";
chr1	hg19_knownGene	exon	26146397	26146520	.	+	.	gene_id "XLOC_000449"; transcript_id "5_00000690"; exon_number "1"; gene_name "uc001bkr.3"; oId "uc001bkr.3"; nearest_ref "uc001bkr.3"; class_code "="; tss_id "TSS446"; p_id "P455";
chr1	hg19_knownGene	exon	26149510	26149619	.	+	.	gene_id "XLOC_000449"; transcript_id "5_00000690"; exon_number "2"; gene_name "uc001bkr.3"; oId "uc001bkr.3"; nearest_ref "uc001bkr.3"; class_code "="; tss_id "TSS446"; p_id "P455";
chr1	hg19_knownGene	exon	26150135	26150239	.	+	.	gene_id "XLOC_000449"; transcript_id "5_00000690"; exon_number "3"; gene_name "uc001bkr.3"; oId "uc001bkr.3"; nearest_ref "uc001bkr.3"; class_code "="; tss_id "TSS446"; p_id "P455";
chr1	hg19_knownGene	exon	26152793	26152902	.	+	.	gene_id "XLOC_000449"; transcript_id "5_00000690"; exon_number "4"; gene_name "uc001bkr.3"; oId "uc001bkr.3"; nearest_ref "uc001bkr.3"; class_code "="; tss_id "TSS446"; p_id "P455";
chr1	hg19_knownGene	exon	26153106	26153317	.	+	.	gene_id "XLOC_000449"; transcript_id "5_00000690"; exon_number "5"; gene_name "uc001bkr.3"; oId "uc001bkr.3"; nearest_ref "uc001bkr.3"; class_code "="; tss_id "TSS446"; p_id "P455";
chr1	hg19_knownGene	exon	26156109	26156321	.	+	.	gene_id "XLOC_000449"; transcript_id "5_00000690"; exon_number "6"; gene_name "uc001bkr.3"; oId "uc001bkr.3"; nearest_ref "uc001bkr.3"; class_code "="; tss_id "TSS446"; p_id "P455";
chr1	hg19_knownGene	exon	26158412	26159432	.	+	.	gene_id "XLOC_000449"; transcript_id "5_00000690"; exon_number "7"; gene_name "uc001bkr.3"; oId "uc001bkr.3"; nearest_ref "uc001bkr.3"; class_code "="; tss_id "TSS446"; p_id "P455";
chr1	hg19_knownGene	exon	26146397	26146520	.	+	.	gene_id "XLOC_000449"; transcript_id "5_00000689"; exon_number "1"; gene_name "uc001bkq.3"; oId "uc001bkq.3"; nearest_ref "uc001bkq.3"; class_code "="; tss_id "TSS446"; p_id "P454";
chr1	hg19_knownGene	exon	26149510	26149619	.	+	.	gene_id "XLOC_000449"; transcript_id "5_00000689"; exon_number "2"; gene_name "uc001bkq.3"; oId "uc001bkq.3"; nearest_ref "uc001bkq.3"; class_code "="; tss_id "TSS446"; p_id "P454";
chr1	hg19_knownGene	exon	26150135	26150239	.	+	.	gene_id "XLOC_000449"; transcript_id "5_00000689"; exon_number "3"; gene_name "uc001bkq.3"; oId "uc001bkq.3"; nearest_ref "uc001bkq.3"; class_code "="; tss_id "TSS446"; p_id "P454";
chr1	hg19_knownGene	exon	26152793	26152902	.	+	.	gene_id "XLOC_000449"; transcript_id "5_00000689"; exon_number "4"; gene_name "uc001bkq.3"; oId "uc001bkq.3"; nearest_ref "uc001bkq.3"; class_code "="; tss_id "TSS446"; p_id "P454";
chr1	hg19_knownGene	exon	26153106	26153317	.	+	.	gene_id "XLOC_000449"; transcript_id "5_00000689"; exon_number "5"; gene_name "uc001bkq.3"; oId "uc001bkq.3"; nearest_ref "uc001bkq.3"; class_code "="; tss_id "TSS446"; p_id "P454";
chr1	hg19_knownGene	exon	26156000	26156321	.	+	.	gene_id "XLOC_000449"; transcript_id "5_00000689"; exon_number "6"; gene_name "uc001bkq.3"; oId "uc001bkq.3"; nearest_ref "uc001bkq.3"; class_code "="; tss_id "TSS446"; p_id "P454";
chr1	hg19_knownGene	exon	26158412	26159432	.	+	.	gene_id "XLOC_000449"; transcript_id "5_00000689"; exon_number "7"; gene_name "uc001bkq.3"; oId "uc001bkq.3"; nearest_ref "uc001bkq.3"; class_code "="; tss_id "TSS446"; p_id "P454";
chr1	Cufflinks	exon	26146654	26146905	.	+	.	gene_id "XLOC_000449"; transcript_id "5_00000693"; exon_number "1"; gene_name "uc001bks.3"; oId "uc001bks.3_ext"; nearest_ref "uc001bks.3"; class_code "="; tss_id "TSS447"; p_id "P454";
chr1	Cufflinks	exon	26149510	26149619	.	+	.	gene_id "XLOC_000449"; transcript_id "5_00000693"; exon_number "2"; gene_name "uc001bks.3"; oId "uc001bks.3_ext"; nearest_ref "uc001bks.3"; class_code "="; tss_id "TSS447"; p_id "P454";
chr1	Cufflinks	exon	26150135	26150239	.	+	.	gene_id "XLOC_000449"; transcript_id "5_00000693"; exon_number "3"; gene_name "uc001bks.3"; oId "uc001bks.3_ext"; nearest_ref "uc001bks.3"; class_code "="; tss_id "TSS447"; p_id "P454";
chr1	Cufflinks	exon	26152793	26152902	.	+	.	gene_id "XLOC_000449"; transcript_id "5_00000693"; exon_number "4"; gene_name "uc001bks.3"; oId "uc001bks.3_ext"; nearest_ref "uc001bks.3"; class_code "="; tss_id "TSS447"; p_id "P454";
chr1	Cufflinks	exon	26153106	26153317	.	+	.	gene_id "XLOC_000449"; transcript_id "5_00000693"; exon_number "5"; gene_name "uc001bks.3"; oId "uc001bks.3_ext"; nearest_ref "uc001bks.3"; class_code "="; tss_id "TSS447"; p_id "P454";
chr1	Cufflinks	exon	26156000	26156321	.	+	.	gene_id "XLOC_000449"; transcript_id "5_00000693"; exon_number "6"; gene_name "uc001bks.3"; oId "uc001bks.3_ext"; nearest_ref "uc001bks.3"; class_code "="; tss_id "TSS447"; p_id "P454";
chr1	Cufflinks	exon	26158412	26159432	.	+	.	gene_id "XLOC_000449"; transcript_id "5_00000693"; exon_number "7"; gene_name "uc001bks.3"; oId "uc001bks.3_ext"; nearest_ref "uc001bks.3"; class_code "="; tss_id "TSS447"; p_id "P454";
chr1	Cufflinks	exon	26147068	26147494	.	+	.	gene_id "XLOC_000449"; transcript_id "5_00000694"; exon_number "1"; gene_name "uc001bkt.3"; oId "uc001bkt.3_ext"; nearest_ref "uc001bkt.3"; class_code "="; tss_id "TSS448"; p_id "P454";
chr1	Cufflinks	exon	26149510	26149619	.	+	.	gene_id "XLOC_000449"; transcript_id "5_00000694"; exon_number "2"; gene_name "uc001bkt.3"; oId "uc001bkt.3_ext"; nearest_ref "uc001bkt.3"; class_code "="; tss_id "TSS448"; p_id "P454";
chr1	Cufflinks	exon	26150135	26150239	.	+	.	gene_id "XLOC_000449"; transcript_id "5_00000694"; exon_number "3"; gene_name "uc001bkt.3"; oId "uc001bkt.3_ext"; nearest_ref "uc001bkt.3"; class_code "="; tss_id "TSS448"; p_id "P454";
chr1	Cufflinks	exon	26152793	26152902	.	+	.	gene_id "XLOC_000449"; transcript_id "5_00000694"; exon_number "4"; gene_name "uc001bkt.3"; oId "uc001bkt.3_ext"; nearest_ref "uc001bkt.3"; class_code "="; tss_id "TSS448"; p_id "P454";
chr1	Cufflinks	exon	26153106	26153317	.	+	.	gene_id "XLOC_000449"; transcript_id "5_00000694"; exon_number "5"; gene_name "uc001bkt.3"; oId "uc001bkt.3_ext"; nearest_ref "uc001bkt.3"; class_code "="; tss_id "TSS448"; p_id "P454";
chr1	Cufflinks	exon	26156000	26156321	.	+	.	gene_id "XLOC_000449"; transcript_id "5_00000694"; exon_number "6"; gene_name "uc001bkt.3"; oId "uc001bkt.3_ext"; nearest_ref "uc001bkt.3"; class_code "="; tss_id "TSS448"; p_id "P454";
chr1	Cufflinks	exon	26158412	26159432	.	+	.	gene_id "XLOC_000449"; transcript_id "5_00000694"; exon_number "7"; gene_name "uc001bkt.3"; oId "uc001bkt.3_ext"; nearest_ref "uc001bkt.3"; class_code "="; tss_id "TSS448"; p_id "P454";
chr1	Cufflinks	exon	26147235	26147494	.	+	.	gene_id "XLOC_000449"; transcript_id "5_00011703"; exon_number "1"; gene_name "uc001bkv.3"; oId "upf3.337.7"; nearest_ref "uc001bkv.3"; class_code "j"; tss_id "TSS449";
chr1	Cufflinks	exon	26149510	26149619	.	+	.	gene_id "XLOC_000449"; transcript_id "5_00011703"; exon_number "2"; gene_name "uc001bkv.3"; oId "upf3.337.7"; nearest_ref "uc001bkv.3"; class_code "j"; tss_id "TSS449";
chr1	Cufflinks	exon	26149729	26149814	.	+	.	gene_id "XLOC_000449"; transcript_id "5_00011703"; exon_number "3"; gene_name "uc001bkv.3"; oId "upf3.337.7"; nearest_ref "uc001bkv.3"; class_code "j"; tss_id "TSS449";
chr1	Cufflinks	exon	26150135	26150239	.	+	.	gene_id "XLOC_000449"; transcript_id "5_00011703"; exon_number "4"; gene_name "uc001bkv.3"; oId "upf3.337.7"; nearest_ref "uc001bkv.3"; class_code "j"; tss_id "TSS449";
chr1	Cufflinks	exon	26152793	26152902	.	+	.	gene_id "XLOC_000449"; transcript_id "5_00011703"; exon_number "5"; gene_name "uc001bkv.3"; oId "upf3.337.7"; nearest_ref "uc001bkv.3"; class_code "j"; tss_id "TSS449";
chr1	Cufflinks	exon	26153106	26153317	.	+	.	gene_id "XLOC_000449"; transcript_id "5_00011703"; exon_number "6"; gene_name "uc001bkv.3"; oId "upf3.337.7"; nearest_ref "uc001bkv.3"; class_code "j"; tss_id "TSS449";
chr1	Cufflinks	exon	26156000	26156321	.	+	.	gene_id "XLOC_000449"; transcript_id "5_00011703"; exon_number "7"; gene_name "uc001bkv.3"; oId "upf3.337.7"; nearest_ref "uc001bkv.3"; class_code "j"; tss_id "TSS449";
chr1	Cufflinks	exon	26158412	26159432	.	+	.	gene_id "XLOC_000449"; transcript_id "5_00011703"; exon_number "8"; gene_name "uc001bkv.3"; oId "upf3.337.7"; nearest_ref "uc001bkv.3"; class_code "j"; tss_id "TSS449";
chr1	Cufflinks	exon	26147319	26147494	.	+	.	gene_id "XLOC_000449"; transcript_id "5_00013254"; exon_number "1"; gene_name "uc001bkv.3"; oId "upf1_r4.608.7"; nearest_ref "uc001bkv.3"; class_code "j"; tss_id "TSS449";
chr1	Cufflinks	exon	26149510	26149619	.	+	.	gene_id "XLOC_000449"; transcript_id "5_00013254"; exon_number "2"; gene_name "uc001bkv.3"; oId "upf1_r4.608.7"; nearest_ref "uc001bkv.3"; class_code "j"; tss_id "TSS449";
chr1	Cufflinks	exon	26149729	26149814	.	+	.	gene_id "XLOC_000449"; transcript_id "5_00013254"; exon_number "3"; gene_name "uc001bkv.3"; oId "upf1_r4.608.7"; nearest_ref "uc001bkv.3"; class_code "j"; tss_id "TSS449";
chr1	Cufflinks	exon	26150135	26150239	.	+	.	gene_id "XLOC_000449"; transcript_id "5_00013254"; exon_number "4"; gene_name "uc001bkv.3"; oId "upf1_r4.608.7"; nearest_ref "uc001bkv.3"; class_code "j"; tss_id "TSS449";
chr1	Cufflinks	exon	26152793	26152902	.	+	.	gene_id "XLOC_000449"; transcript_id "5_00013254"; exon_number "5"; gene_name "uc001bkv.3"; oId "upf1_r4.608.7"; nearest_ref "uc001bkv.3"; class_code "j"; tss_id "TSS449";
chr1	Cufflinks	exon	26153106	26153317	.	+	.	gene_id "XLOC_000449"; transcript_id "5_00013254"; exon_number "6"; gene_name "uc001bkv.3"; oId "upf1_r4.608.7"; nearest_ref "uc001bkv.3"; class_code "j"; tss_id "TSS449";
chr1	Cufflinks	exon	26156109	26156321	.	+	.	gene_id "XLOC_000449"; transcript_id "5_00013254"; exon_number "7"; gene_name "uc001bkv.3"; oId "upf1_r4.608.7"; nearest_ref "uc001bkv.3"; class_code "j"; tss_id "TSS449";
chr1	Cufflinks	exon	26158412	26159432	.	+	.	gene_id "XLOC_000449"; transcript_id "5_00013254"; exon_number "8"; gene_name "uc001bkv.3"; oId "upf1_r4.608.7"; nearest_ref "uc001bkv.3"; class_code "j"; tss_id "TSS449";
chr1	hg19_knownGene	exon	26149021	26149619	.	+	.	gene_id "XLOC_000449"; transcript_id "5_00000695"; exon_number "1"; gene_name "uc001bku.3"; oId "uc001bku.3"; nearest_ref "uc001bku.3"; class_code "="; tss_id "TSS450"; p_id "P453";
chr1	hg19_knownGene	exon	26150135	26150239	.	+	.	gene_id "XLOC_000449"; transcript_id "5_00000695"; exon_number "2"; gene_name "uc001bku.3"; oId "uc001bku.3"; nearest_ref "uc001bku.3"; class_code "="; tss_id "TSS450"; p_id "P453";
chr1	hg19_knownGene	exon	26152793	26152902	.	+	.	gene_id "XLOC_000449"; transcript_id "5_00000695"; exon_number "3"; gene_name "uc001bku.3"; oId "uc001bku.3"; nearest_ref "uc001bku.3"; class_code "="; tss_id "TSS450"; p_id "P453";
chr1	hg19_knownGene	exon	26153106	26153317	.	+	.	gene_id "XLOC_000449"; transcript_id "5_00000695"; exon_number "4"; gene_name "uc001bku.3"; oId "uc001bku.3"; nearest_ref "uc001bku.3"; class_code "="; tss_id "TSS450"; p_id "P453";
chr1	hg19_knownGene	exon	26156109	26156321	.	+	.	gene_id "XLOC_000449"; transcript_id "5_00000695"; exon_number "5"; gene_name "uc001bku.3"; oId "uc001bku.3"; nearest_ref "uc001bku.3"; class_code "="; tss_id "TSS450"; p_id "P453";
chr1	hg19_knownGene	exon	26158412	26159432	.	+	.	gene_id "XLOC_000449"; transcript_id "5_00000695"; exon_number "6"; gene_name "uc001bku.3"; oId "uc001bku.3"; nearest_ref "uc001bku.3"; class_code "="; tss_id "TSS450"; p_id "P453";
chr1	Cufflinks	exon	26152108	26153317	.	+	.	gene_id "XLOC_000449"; transcript_id "5_00000696"; exon_number "1"; gene_name "uc001bkv.3"; oId "uc001bkv.3_ext"; nearest_ref "uc001bkv.3"; class_code "="; tss_id "TSS451"; p_id "P458";
chr1	Cufflinks	exon	26156000	26156321	.	+	.	gene_id "XLOC_000449"; transcript_id "5_00000696"; exon_number "2"; gene_name "uc001bkv.3"; oId "uc001bkv.3_ext"; nearest_ref "uc001bkv.3"; class_code "="; tss_id "TSS451"; p_id "P458";
chr1	Cufflinks	exon	26158412	26159432	.	+	.	gene_id "XLOC_000449"; transcript_id "5_00000696"; exon_number "3"; gene_name "uc001bkv.3"; oId "uc001bkv.3_ext"; nearest_ref "uc001bkv.3"; class_code "="; tss_id "TSS451"; p_id "P458";
chr1	Cufflinks	exon	26339323	26339468	.	+	.	gene_id "XLOC_000450"; transcript_id "5_00013255"; exon_number "1"; oId "upf1_r4.604.1"; class_code "u";
chr1	hg19_knownGene	exon	26348271	26349916	.	+	.	gene_id "XLOC_000451"; transcript_id "5_00000697"; exon_number "1"; gene_name "uc001blf.2"; oId "uc001blf.2"; nearest_ref "uc001blf.2"; class_code "="; tss_id "TSS452"; p_id "P459";
chr1	hg19_knownGene	exon	26355684	26355777	.	+	.	gene_id "XLOC_000451"; transcript_id "5_00000697"; exon_number "2"; gene_name "uc001blf.2"; oId "uc001blf.2"; nearest_ref "uc001blf.2"; class_code "="; tss_id "TSS452"; p_id "P459";
chr1	hg19_knownGene	exon	26356091	26356198	.	+	.	gene_id "XLOC_000451"; transcript_id "5_00000697"; exon_number "3"; gene_name "uc001blf.2"; oId "uc001blf.2"; nearest_ref "uc001blf.2"; class_code "="; tss_id "TSS452"; p_id "P459";
chr1	hg19_knownGene	exon	26356967	26357086	.	+	.	gene_id "XLOC_000451"; transcript_id "5_00000697"; exon_number "4"; gene_name "uc001blf.2"; oId "uc001blf.2"; nearest_ref "uc001blf.2"; class_code "="; tss_id "TSS452"; p_id "P459";
chr1	hg19_knownGene	exon	26357623	26357755	.	+	.	gene_id "XLOC_000451"; transcript_id "5_00000697"; exon_number "5"; gene_name "uc001blf.2"; oId "uc001blf.2"; nearest_ref "uc001blf.2"; class_code "="; tss_id "TSS452"; p_id "P459";
chr1	hg19_knownGene	exon	26357951	26358057	.	+	.	gene_id "XLOC_000451"; transcript_id "5_00000697"; exon_number "6"; gene_name "uc001blf.2"; oId "uc001blf.2"; nearest_ref "uc001blf.2"; class_code "="; tss_id "TSS452"; p_id "P459";
chr1	hg19_knownGene	exon	26358887	26358976	.	+	.	gene_id "XLOC_000451"; transcript_id "5_00000697"; exon_number "7"; gene_name "uc001blf.2"; oId "uc001blf.2"; nearest_ref "uc001blf.2"; class_code "="; tss_id "TSS452"; p_id "P459";
chr1	hg19_knownGene	exon	26359720	26359806	.	+	.	gene_id "XLOC_000451"; transcript_id "5_00000697"; exon_number "8"; gene_name "uc001blf.2"; oId "uc001blf.2"; nearest_ref "uc001blf.2"; class_code "="; tss_id "TSS452"; p_id "P459";
chr1	hg19_knownGene	exon	26360187	26360347	.	+	.	gene_id "XLOC_000451"; transcript_id "5_00000697"; exon_number "9"; gene_name "uc001blf.2"; oId "uc001blf.2"; nearest_ref "uc001blf.2"; class_code "="; tss_id "TSS452"; p_id "P459";
chr1	hg19_knownGene	exon	26361327	26361495	.	+	.	gene_id "XLOC_000451"; transcript_id "5_00000697"; exon_number "10"; gene_name "uc001blf.2"; oId "uc001blf.2"; nearest_ref "uc001blf.2"; class_code "="; tss_id "TSS452"; p_id "P459";
chr1	hg19_knownGene	exon	26361656	26362952	.	+	.	gene_id "XLOC_000451"; transcript_id "5_00000697"; exon_number "11"; gene_name "uc001blf.2"; oId "uc001blf.2"; nearest_ref "uc001blf.2"; class_code "="; tss_id "TSS452"; p_id "P459";
chr1	hg19_knownGene	exon	26437656	26437911	.	+	.	gene_id "XLOC_000452"; transcript_id "5_00000698"; exon_number "1"; gene_name "uc010oew.1"; oId "uc010oew.1"; nearest_ref "uc010oew.1"; class_code "="; tss_id "TSS453"; p_id "P460";
chr1	hg19_knownGene	exon	26440783	26441084	.	+	.	gene_id "XLOC_000452"; transcript_id "5_00000698"; exon_number "2"; gene_name "uc010oew.1"; oId "uc010oew.1"; nearest_ref "uc010oew.1"; class_code "="; tss_id "TSS453"; p_id "P460";
chr1	hg19_knownGene	exon	26448328	26452024	.	+	.	gene_id "XLOC_000452"; transcript_id "5_00000698"; exon_number "3"; gene_name "uc010oew.1"; oId "uc010oew.1"; nearest_ref "uc010oew.1"; class_code "="; tss_id "TSS453"; p_id "P460";
chr1	hg19_knownGene	exon	26438268	26438406	.	+	.	gene_id "XLOC_000452"; transcript_id "5_00000700"; exon_number "1"; gene_name "uc009vsb.2"; oId "uc009vsb.2"; nearest_ref "uc009vsb.2"; class_code "="; tss_id "TSS454"; p_id "P460";
chr1	hg19_knownGene	exon	26440783	26441084	.	+	.	gene_id "XLOC_000452"; transcript_id "5_00000700"; exon_number "2"; gene_name "uc009vsb.2"; oId "uc009vsb.2"; nearest_ref "uc009vsb.2"; class_code "="; tss_id "TSS454"; p_id "P460";
chr1	hg19_knownGene	exon	26448328	26452024	.	+	.	gene_id "XLOC_000452"; transcript_id "5_00000700"; exon_number "3"; gene_name "uc009vsb.2"; oId "uc009vsb.2"; nearest_ref "uc009vsb.2"; class_code "="; tss_id "TSS454"; p_id "P460";
chr1	hg19_knownGene	exon	26438268	26438406	.	+	.	gene_id "XLOC_000452"; transcript_id "5_00000699"; exon_number "1"; gene_name "uc001blj.3"; oId "uc001blj.3"; nearest_ref "uc001blj.3"; class_code "="; tss_id "TSS454"; p_id "P460";
chr1	hg19_knownGene	exon	26438951	26439141	.	+	.	gene_id "XLOC_000452"; transcript_id "5_00000699"; exon_number "2"; gene_name "uc001blj.3"; oId "uc001blj.3"; nearest_ref "uc001blj.3"; class_code "="; tss_id "TSS454"; p_id "P460";
chr1	hg19_knownGene	exon	26440783	26441084	.	+	.	gene_id "XLOC_000452"; transcript_id "5_00000699"; exon_number "3"; gene_name "uc001blj.3"; oId "uc001blj.3"; nearest_ref "uc001blj.3"; class_code "="; tss_id "TSS454"; p_id "P460";
chr1	hg19_knownGene	exon	26448328	26452024	.	+	.	gene_id "XLOC_000452"; transcript_id "5_00000699"; exon_number "4"; gene_name "uc001blj.3"; oId "uc001blj.3"; nearest_ref "uc001blj.3"; class_code "="; tss_id "TSS454"; p_id "P460";
chr1	Cufflinks	exon	26438887	26439141	.	+	.	gene_id "XLOC_000452"; transcript_id "5_00009196"; exon_number "1"; gene_name "uc001blj.3"; oId "upf3.350.4"; nearest_ref "uc001blj.3"; class_code "c"; tss_id "TSS455";
chr1	Cufflinks	exon	26440783	26441084	.	+	.	gene_id "XLOC_000452"; transcript_id "5_00009196"; exon_number "2"; gene_name "uc001blj.3"; oId "upf3.350.4"; nearest_ref "uc001blj.3"; class_code "c"; tss_id "TSS455";
chr1	Cufflinks	exon	26448328	26452024	.	+	.	gene_id "XLOC_000452"; transcript_id "5_00009196"; exon_number "3"; gene_name "uc001blj.3"; oId "upf3.350.4"; nearest_ref "uc001blj.3"; class_code "c"; tss_id "TSS455";
chr1	hg19_knownGene	exon	26485511	26485617	.	+	.	gene_id "XLOC_000453"; transcript_id "5_00000701"; exon_number "1"; gene_name "uc001blk.2"; oId "uc001blk.2"; nearest_ref "uc001blk.2"; class_code "="; tss_id "TSS456"; p_id "P461";
chr1	hg19_knownGene	exon	26487703	26489118	.	+	.	gene_id "XLOC_000453"; transcript_id "5_00000701"; exon_number "2"; gene_name "uc001blk.2"; oId "uc001blk.2"; nearest_ref "uc001blk.2"; class_code "="; tss_id "TSS456"; p_id "P461";
chr1	hg19_knownGene	exon	26496388	26496674	.	+	.	gene_id "XLOC_000454"; transcript_id "5_00000702"; exon_number "1"; gene_name "uc001bll.3"; oId "uc001bll.3"; nearest_ref "uc001bll.3"; class_code "="; tss_id "TSS457"; p_id "P462";
chr1	hg19_knownGene	exon	26496909	26496971	.	+	.	gene_id "XLOC_000454"; transcript_id "5_00000702"; exon_number "2"; gene_name "uc001bll.3"; oId "uc001bll.3"; nearest_ref "uc001bll.3"; class_code "="; tss_id "TSS457"; p_id "P462";
chr1	hg19_knownGene	exon	26497066	26497362	.	+	.	gene_id "XLOC_000454"; transcript_id "5_00000702"; exon_number "3"; gene_name "uc001bll.3"; oId "uc001bll.3"; nearest_ref "uc001bll.3"; class_code "="; tss_id "TSS457"; p_id "P462";
chr1	Cufflinks	exon	26497699	26498058	.	+	.	gene_id "XLOC_000455"; transcript_id "5_00013256"; exon_number "1"; gene_name "uc001bll.3"; oId "upf1_r4.607.1"; nearest_ref "uc001bll.3"; class_code "p";
chr1	Cufflinks	exon	26498738	26498945	.	+	.	gene_id "XLOC_000456"; transcript_id "5_00009197"; exon_number "1"; gene_name "uc001bll.3"; oId "SC4.523.1"; nearest_ref "uc001bll.3"; class_code "p";
chr1	Cufflinks	exon	26503755	26504090	.	+	.	gene_id "XLOC_000457"; transcript_id "5_00000703"; exon_number "1"; gene_name "uc001blm.3"; oId "uc001blm.3_ext"; nearest_ref "uc001blm.3"; class_code "="; tss_id "TSS458"; p_id "P463";
chr1	Cufflinks	exon	26506944	26507101	.	+	.	gene_id "XLOC_000457"; transcript_id "5_00000703"; exon_number "2"; gene_name "uc001blm.3"; oId "uc001blm.3_ext"; nearest_ref "uc001blm.3"; class_code "="; tss_id "TSS458"; p_id "P463";
chr1	Cufflinks	exon	26507206	26507387	.	+	.	gene_id "XLOC_000457"; transcript_id "5_00000703"; exon_number "3"; gene_name "uc001blm.3"; oId "uc001blm.3_ext"; nearest_ref "uc001blm.3"; class_code "="; tss_id "TSS458"; p_id "P463";
chr1	Cufflinks	exon	26508348	26508432	.	+	.	gene_id "XLOC_000457"; transcript_id "5_00000703"; exon_number "4"; gene_name "uc001blm.3"; oId "uc001blm.3_ext"; nearest_ref "uc001blm.3"; class_code "="; tss_id "TSS458"; p_id "P463";
chr1	Cufflinks	exon	26508852	26508893	.	+	.	gene_id "XLOC_000457"; transcript_id "5_00000703"; exon_number "5"; gene_name "uc001blm.3"; oId "uc001blm.3_ext"; nearest_ref "uc001blm.3"; class_code "="; tss_id "TSS458"; p_id "P463";
chr1	Cufflinks	exon	26508971	26509075	.	+	.	gene_id "XLOC_000457"; transcript_id "5_00000703"; exon_number "6"; gene_name "uc001blm.3"; oId "uc001blm.3_ext"; nearest_ref "uc001blm.3"; class_code "="; tss_id "TSS458"; p_id "P463";
chr1	Cufflinks	exon	26509688	26509747	.	+	.	gene_id "XLOC_000457"; transcript_id "5_00000703"; exon_number "7"; gene_name "uc001blm.3"; oId "uc001blm.3_ext"; nearest_ref "uc001blm.3"; class_code "="; tss_id "TSS458"; p_id "P463";
chr1	Cufflinks	exon	26509837	26509905	.	+	.	gene_id "XLOC_000457"; transcript_id "5_00000703"; exon_number "8"; gene_name "uc001blm.3"; oId "uc001blm.3_ext"; nearest_ref "uc001blm.3"; class_code "="; tss_id "TSS458"; p_id "P463";
chr1	Cufflinks	exon	26510220	26510321	.	+	.	gene_id "XLOC_000457"; transcript_id "5_00000703"; exon_number "9"; gene_name "uc001blm.3"; oId "uc001blm.3_ext"; nearest_ref "uc001blm.3"; class_code "="; tss_id "TSS458"; p_id "P463";
chr1	Cufflinks	exon	26510562	26510632	.	+	.	gene_id "XLOC_000457"; transcript_id "5_00000703"; exon_number "10"; gene_name "uc001blm.3"; oId "uc001blm.3_ext"; nearest_ref "uc001blm.3"; class_code "="; tss_id "TSS458"; p_id "P463";
chr1	Cufflinks	exon	26510705	26510778	.	+	.	gene_id "XLOC_000457"; transcript_id "5_00000703"; exon_number "11"; gene_name "uc001blm.3"; oId "uc001blm.3_ext"; nearest_ref "uc001blm.3"; class_code "="; tss_id "TSS458"; p_id "P463";
chr1	Cufflinks	exon	26510892	26510998	.	+	.	gene_id "XLOC_000457"; transcript_id "5_00000703"; exon_number "12"; gene_name "uc001blm.3"; oId "uc001blm.3_ext"; nearest_ref "uc001blm.3"; class_code "="; tss_id "TSS458"; p_id "P463";
chr1	Cufflinks	exon	26511076	26511103	.	+	.	gene_id "XLOC_000457"; transcript_id "5_00000703"; exon_number "13"; gene_name "uc001blm.3"; oId "uc001blm.3_ext"; nearest_ref "uc001blm.3"; class_code "="; tss_id "TSS458"; p_id "P463";
chr1	Cufflinks	exon	26511505	26511677	.	+	.	gene_id "XLOC_000457"; transcript_id "5_00000703"; exon_number "14"; gene_name "uc001blm.3"; oId "uc001blm.3_ext"; nearest_ref "uc001blm.3"; class_code "="; tss_id "TSS458"; p_id "P463";
chr1	Cufflinks	exon	26513659	26513732	.	+	.	gene_id "XLOC_000457"; transcript_id "5_00000703"; exon_number "15"; gene_name "uc001blm.3"; oId "uc001blm.3_ext"; nearest_ref "uc001blm.3"; class_code "="; tss_id "TSS458"; p_id "P463";
chr1	Cufflinks	exon	26513902	26513973	.	+	.	gene_id "XLOC_000457"; transcript_id "5_00000703"; exon_number "16"; gene_name "uc001blm.3"; oId "uc001blm.3_ext"; nearest_ref "uc001blm.3"; class_code "="; tss_id "TSS458"; p_id "P463";
chr1	Cufflinks	exon	26514725	26514798	.	+	.	gene_id "XLOC_000457"; transcript_id "5_00000703"; exon_number "17"; gene_name "uc001blm.3"; oId "uc001blm.3_ext"; nearest_ref "uc001blm.3"; class_code "="; tss_id "TSS458"; p_id "P463";
chr1	Cufflinks	exon	26514933	26514994	.	+	.	gene_id "XLOC_000457"; transcript_id "5_00000703"; exon_number "18"; gene_name "uc001blm.3"; oId "uc001blm.3_ext"; nearest_ref "uc001blm.3"; class_code "="; tss_id "TSS458"; p_id "P463";
chr1	Cufflinks	exon	26515089	26515188	.	+	.	gene_id "XLOC_000457"; transcript_id "5_00000703"; exon_number "19"; gene_name "uc001blm.3"; oId "uc001blm.3_ext"; nearest_ref "uc001blm.3"; class_code "="; tss_id "TSS458"; p_id "P463";
chr1	Cufflinks	exon	26515263	26515444	.	+	.	gene_id "XLOC_000457"; transcript_id "5_00000703"; exon_number "20"; gene_name "uc001blm.3"; oId "uc001blm.3_ext"; nearest_ref "uc001blm.3"; class_code "="; tss_id "TSS458"; p_id "P463";
chr1	Cufflinks	exon	26515770	26516373	.	+	.	gene_id "XLOC_000457"; transcript_id "5_00000703"; exon_number "21"; gene_name "uc001blm.3"; oId "uc001blm.3_ext"; nearest_ref "uc001blm.3"; class_code "="; tss_id "TSS458"; p_id "P463";
chr1	Cufflinks	exon	26503969	26504071	.	+	.	gene_id "XLOC_000457"; transcript_id "5_00000704"; exon_number "1"; gene_name "uc009vse.2"; oId "uc009vse.2_ext"; nearest_ref "uc009vse.2"; class_code "="; tss_id "TSS459"; p_id "P465";
chr1	Cufflinks	exon	26506944	26507101	.	+	.	gene_id "XLOC_000457"; transcript_id "5_00000704"; exon_number "2"; gene_name "uc009vse.2"; oId "uc009vse.2_ext"; nearest_ref "uc009vse.2"; class_code "="; tss_id "TSS459"; p_id "P465";
chr1	Cufflinks	exon	26507206	26507387	.	+	.	gene_id "XLOC_000457"; transcript_id "5_00000704"; exon_number "3"; gene_name "uc009vse.2"; oId "uc009vse.2_ext"; nearest_ref "uc009vse.2"; class_code "="; tss_id "TSS459"; p_id "P465";
chr1	Cufflinks	exon	26508348	26508432	.	+	.	gene_id "XLOC_000457"; transcript_id "5_00000704"; exon_number "4"; gene_name "uc009vse.2"; oId "uc009vse.2_ext"; nearest_ref "uc009vse.2"; class_code "="; tss_id "TSS459"; p_id "P465";
chr1	Cufflinks	exon	26508852	26508893	.	+	.	gene_id "XLOC_000457"; transcript_id "5_00000704"; exon_number "5"; gene_name "uc009vse.2"; oId "uc009vse.2_ext"; nearest_ref "uc009vse.2"; class_code "="; tss_id "TSS459"; p_id "P465";
chr1	Cufflinks	exon	26508971	26509075	.	+	.	gene_id "XLOC_000457"; transcript_id "5_00000704"; exon_number "6"; gene_name "uc009vse.2"; oId "uc009vse.2_ext"; nearest_ref "uc009vse.2"; class_code "="; tss_id "TSS459"; p_id "P465";
chr1	Cufflinks	exon	26509688	26509747	.	+	.	gene_id "XLOC_000457"; transcript_id "5_00000704"; exon_number "7"; gene_name "uc009vse.2"; oId "uc009vse.2_ext"; nearest_ref "uc009vse.2"; class_code "="; tss_id "TSS459"; p_id "P465";
chr1	Cufflinks	exon	26509837	26509905	.	+	.	gene_id "XLOC_000457"; transcript_id "5_00000704"; exon_number "8"; gene_name "uc009vse.2"; oId "uc009vse.2_ext"; nearest_ref "uc009vse.2"; class_code "="; tss_id "TSS459"; p_id "P465";
chr1	Cufflinks	exon	26510220	26510321	.	+	.	gene_id "XLOC_000457"; transcript_id "5_00000704"; exon_number "9"; gene_name "uc009vse.2"; oId "uc009vse.2_ext"; nearest_ref "uc009vse.2"; class_code "="; tss_id "TSS459"; p_id "P465";
chr1	Cufflinks	exon	26510562	26510632	.	+	.	gene_id "XLOC_000457"; transcript_id "5_00000704"; exon_number "10"; gene_name "uc009vse.2"; oId "uc009vse.2_ext"; nearest_ref "uc009vse.2"; class_code "="; tss_id "TSS459"; p_id "P465";
chr1	Cufflinks	exon	26510705	26510778	.	+	.	gene_id "XLOC_000457"; transcript_id "5_00000704"; exon_number "11"; gene_name "uc009vse.2"; oId "uc009vse.2_ext"; nearest_ref "uc009vse.2"; class_code "="; tss_id "TSS459"; p_id "P465";
chr1	Cufflinks	exon	26510892	26510998	.	+	.	gene_id "XLOC_000457"; transcript_id "5_00000704"; exon_number "12"; gene_name "uc009vse.2"; oId "uc009vse.2_ext"; nearest_ref "uc009vse.2"; class_code "="; tss_id "TSS459"; p_id "P465";
chr1	Cufflinks	exon	26511076	26511103	.	+	.	gene_id "XLOC_000457"; transcript_id "5_00000704"; exon_number "13"; gene_name "uc009vse.2"; oId "uc009vse.2_ext"; nearest_ref "uc009vse.2"; class_code "="; tss_id "TSS459"; p_id "P465";
chr1	Cufflinks	exon	26511505	26511677	.	+	.	gene_id "XLOC_000457"; transcript_id "5_00000704"; exon_number "14"; gene_name "uc009vse.2"; oId "uc009vse.2_ext"; nearest_ref "uc009vse.2"; class_code "="; tss_id "TSS459"; p_id "P465";
chr1	Cufflinks	exon	26513659	26513732	.	+	.	gene_id "XLOC_000457"; transcript_id "5_00000704"; exon_number "15"; gene_name "uc009vse.2"; oId "uc009vse.2_ext"; nearest_ref "uc009vse.2"; class_code "="; tss_id "TSS459"; p_id "P465";
chr1	Cufflinks	exon	26513902	26513973	.	+	.	gene_id "XLOC_000457"; transcript_id "5_00000704"; exon_number "16"; gene_name "uc009vse.2"; oId "uc009vse.2_ext"; nearest_ref "uc009vse.2"; class_code "="; tss_id "TSS459"; p_id "P465";
chr1	Cufflinks	exon	26514725	26514798	.	+	.	gene_id "XLOC_000457"; transcript_id "5_00000704"; exon_number "17"; gene_name "uc009vse.2"; oId "uc009vse.2_ext"; nearest_ref "uc009vse.2"; class_code "="; tss_id "TSS459"; p_id "P465";
chr1	Cufflinks	exon	26514933	26514994	.	+	.	gene_id "XLOC_000457"; transcript_id "5_00000704"; exon_number "18"; gene_name "uc009vse.2"; oId "uc009vse.2_ext"; nearest_ref "uc009vse.2"; class_code "="; tss_id "TSS459"; p_id "P465";
chr1	Cufflinks	exon	26515089	26515188	.	+	.	gene_id "XLOC_000457"; transcript_id "5_00000704"; exon_number "19"; gene_name "uc009vse.2"; oId "uc009vse.2_ext"; nearest_ref "uc009vse.2"; class_code "="; tss_id "TSS459"; p_id "P465";
chr1	Cufflinks	exon	26515263	26515444	.	+	.	gene_id "XLOC_000457"; transcript_id "5_00000704"; exon_number "20"; gene_name "uc009vse.2"; oId "uc009vse.2_ext"; nearest_ref "uc009vse.2"; class_code "="; tss_id "TSS459"; p_id "P465";
chr1	Cufflinks	exon	26515770	26516373	.	+	.	gene_id "XLOC_000457"; transcript_id "5_00000704"; exon_number "21"; gene_name "uc009vse.2"; oId "uc009vse.2_ext"; nearest_ref "uc009vse.2"; class_code "="; tss_id "TSS459"; p_id "P465";
chr1	Cufflinks	exon	26503980	26504090	.	+	.	gene_id "XLOC_000457"; transcript_id "5_00011705"; exon_number "1"; gene_name "uc001blo.2"; oId "upf3.356.5"; nearest_ref "uc001blo.2"; class_code "j"; tss_id "TSS459";
chr1	Cufflinks	exon	26506944	26507101	.	+	.	gene_id "XLOC_000457"; transcript_id "5_00011705"; exon_number "2"; gene_name "uc001blo.2"; oId "upf3.356.5"; nearest_ref "uc001blo.2"; class_code "j"; tss_id "TSS459";
chr1	Cufflinks	exon	26507206	26507387	.	+	.	gene_id "XLOC_000457"; transcript_id "5_00011705"; exon_number "3"; gene_name "uc001blo.2"; oId "upf3.356.5"; nearest_ref "uc001blo.2"; class_code "j"; tss_id "TSS459";
chr1	Cufflinks	exon	26508348	26508432	.	+	.	gene_id "XLOC_000457"; transcript_id "5_00011705"; exon_number "4"; gene_name "uc001blo.2"; oId "upf3.356.5"; nearest_ref "uc001blo.2"; class_code "j"; tss_id "TSS459";
chr1	Cufflinks	exon	26508852	26509075	.	+	.	gene_id "XLOC_000457"; transcript_id "5_00011705"; exon_number "5"; gene_name "uc001blo.2"; oId "upf3.356.5"; nearest_ref "uc001blo.2"; class_code "j"; tss_id "TSS459";
chr1	Cufflinks	exon	26509688	26509747	.	+	.	gene_id "XLOC_000457"; transcript_id "5_00011705"; exon_number "6"; gene_name "uc001blo.2"; oId "upf3.356.5"; nearest_ref "uc001blo.2"; class_code "j"; tss_id "TSS459";
chr1	Cufflinks	exon	26509837	26509926	.	+	.	gene_id "XLOC_000457"; transcript_id "5_00011705"; exon_number "7"; gene_name "uc001blo.2"; oId "upf3.356.5"; nearest_ref "uc001blo.2"; class_code "j"; tss_id "TSS459";
chr1	Cufflinks	exon	26510220	26510321	.	+	.	gene_id "XLOC_000457"; transcript_id "5_00011705"; exon_number "8"; gene_name "uc001blo.2"; oId "upf3.356.5"; nearest_ref "uc001blo.2"; class_code "j"; tss_id "TSS459";
chr1	Cufflinks	exon	26510705	26510778	.	+	.	gene_id "XLOC_000457"; transcript_id "5_00011705"; exon_number "9"; gene_name "uc001blo.2"; oId "upf3.356.5"; nearest_ref "uc001blo.2"; class_code "j"; tss_id "TSS459";
chr1	Cufflinks	exon	26510892	26510998	.	+	.	gene_id "XLOC_000457"; transcript_id "5_00011705"; exon_number "10"; gene_name "uc001blo.2"; oId "upf3.356.5"; nearest_ref "uc001blo.2"; class_code "j"; tss_id "TSS459";
chr1	Cufflinks	exon	26511076	26511103	.	+	.	gene_id "XLOC_000457"; transcript_id "5_00011705"; exon_number "11"; gene_name "uc001blo.2"; oId "upf3.356.5"; nearest_ref "uc001blo.2"; class_code "j"; tss_id "TSS459";
chr1	Cufflinks	exon	26511505	26511677	.	+	.	gene_id "XLOC_000457"; transcript_id "5_00011705"; exon_number "12"; gene_name "uc001blo.2"; oId "upf3.356.5"; nearest_ref "uc001blo.2"; class_code "j"; tss_id "TSS459";
chr1	Cufflinks	exon	26513902	26513973	.	+	.	gene_id "XLOC_000457"; transcript_id "5_00011705"; exon_number "13"; gene_name "uc001blo.2"; oId "upf3.356.5"; nearest_ref "uc001blo.2"; class_code "j"; tss_id "TSS459";
chr1	Cufflinks	exon	26514725	26514798	.	+	.	gene_id "XLOC_000457"; transcript_id "5_00011705"; exon_number "14"; gene_name "uc001blo.2"; oId "upf3.356.5"; nearest_ref "uc001blo.2"; class_code "j"; tss_id "TSS459";
chr1	Cufflinks	exon	26514933	26514994	.	+	.	gene_id "XLOC_000457"; transcript_id "5_00011705"; exon_number "15"; gene_name "uc001blo.2"; oId "upf3.356.5"; nearest_ref "uc001blo.2"; class_code "j"; tss_id "TSS459";
chr1	Cufflinks	exon	26515089	26515188	.	+	.	gene_id "XLOC_000457"; transcript_id "5_00011705"; exon_number "16"; gene_name "uc001blo.2"; oId "upf3.356.5"; nearest_ref "uc001blo.2"; class_code "j"; tss_id "TSS459";
chr1	Cufflinks	exon	26515263	26515444	.	+	.	gene_id "XLOC_000457"; transcript_id "5_00011705"; exon_number "17"; gene_name "uc001blo.2"; oId "upf3.356.5"; nearest_ref "uc001blo.2"; class_code "j"; tss_id "TSS459";
chr1	Cufflinks	exon	26515770	26516377	.	+	.	gene_id "XLOC_000457"; transcript_id "5_00011705"; exon_number "18"; gene_name "uc001blo.2"; oId "upf3.356.5"; nearest_ref "uc001blo.2"; class_code "j"; tss_id "TSS459";
chr1	Cufflinks	exon	26503980	26504090	.	+	.	gene_id "XLOC_000457"; transcript_id "5_00011704"; exon_number "1"; gene_name "uc001blo.2"; oId "upf3.356.2"; nearest_ref "uc001blo.2"; class_code "j"; tss_id "TSS459";
chr1	Cufflinks	exon	26506944	26507101	.	+	.	gene_id "XLOC_000457"; transcript_id "5_00011704"; exon_number "2"; gene_name "uc001blo.2"; oId "upf3.356.2"; nearest_ref "uc001blo.2"; class_code "j"; tss_id "TSS459";
chr1	Cufflinks	exon	26507206	26507387	.	+	.	gene_id "XLOC_000457"; transcript_id "5_00011704"; exon_number "3"; gene_name "uc001blo.2"; oId "upf3.356.2"; nearest_ref "uc001blo.2"; class_code "j"; tss_id "TSS459";
chr1	Cufflinks	exon	26508348	26508432	.	+	.	gene_id "XLOC_000457"; transcript_id "5_00011704"; exon_number "4"; gene_name "uc001blo.2"; oId "upf3.356.2"; nearest_ref "uc001blo.2"; class_code "j"; tss_id "TSS459";
chr1	Cufflinks	exon	26508852	26508893	.	+	.	gene_id "XLOC_000457"; transcript_id "5_00011704"; exon_number "5"; gene_name "uc001blo.2"; oId "upf3.356.2"; nearest_ref "uc001blo.2"; class_code "j"; tss_id "TSS459";
chr1	Cufflinks	exon	26508971	26509075	.	+	.	gene_id "XLOC_000457"; transcript_id "5_00011704"; exon_number "6"; gene_name "uc001blo.2"; oId "upf3.356.2"; nearest_ref "uc001blo.2"; class_code "j"; tss_id "TSS459";
chr1	Cufflinks	exon	26509688	26509747	.	+	.	gene_id "XLOC_000457"; transcript_id "5_00011704"; exon_number "7"; gene_name "uc001blo.2"; oId "upf3.356.2"; nearest_ref "uc001blo.2"; class_code "j"; tss_id "TSS459";
chr1	Cufflinks	exon	26509837	26509905	.	+	.	gene_id "XLOC_000457"; transcript_id "5_00011704"; exon_number "8"; gene_name "uc001blo.2"; oId "upf3.356.2"; nearest_ref "uc001blo.2"; class_code "j"; tss_id "TSS459";
chr1	Cufflinks	exon	26510220	26510321	.	+	.	gene_id "XLOC_000457"; transcript_id "5_00011704"; exon_number "9"; gene_name "uc001blo.2"; oId "upf3.356.2"; nearest_ref "uc001blo.2"; class_code "j"; tss_id "TSS459";
chr1	Cufflinks	exon	26510633	26510778	.	+	.	gene_id "XLOC_000457"; transcript_id "5_00011704"; exon_number "10"; gene_name "uc001blo.2"; oId "upf3.356.2"; nearest_ref "uc001blo.2"; class_code "j"; tss_id "TSS459";
chr1	Cufflinks	exon	26510892	26510998	.	+	.	gene_id "XLOC_000457"; transcript_id "5_00011704"; exon_number "11"; gene_name "uc001blo.2"; oId "upf3.356.2"; nearest_ref "uc001blo.2"; class_code "j"; tss_id "TSS459";
chr1	Cufflinks	exon	26511076	26511103	.	+	.	gene_id "XLOC_000457"; transcript_id "5_00011704"; exon_number "12"; gene_name "uc001blo.2"; oId "upf3.356.2"; nearest_ref "uc001blo.2"; class_code "j"; tss_id "TSS459";
chr1	Cufflinks	exon	26511505	26511677	.	+	.	gene_id "XLOC_000457"; transcript_id "5_00011704"; exon_number "13"; gene_name "uc001blo.2"; oId "upf3.356.2"; nearest_ref "uc001blo.2"; class_code "j"; tss_id "TSS459";
chr1	Cufflinks	exon	26513659	26513732	.	+	.	gene_id "XLOC_000457"; transcript_id "5_00011704"; exon_number "14"; gene_name "uc001blo.2"; oId "upf3.356.2"; nearest_ref "uc001blo.2"; class_code "j"; tss_id "TSS459";
chr1	Cufflinks	exon	26513902	26513973	.	+	.	gene_id "XLOC_000457"; transcript_id "5_00011704"; exon_number "15"; gene_name "uc001blo.2"; oId "upf3.356.2"; nearest_ref "uc001blo.2"; class_code "j"; tss_id "TSS459";
chr1	Cufflinks	exon	26514725	26514798	.	+	.	gene_id "XLOC_000457"; transcript_id "5_00011704"; exon_number "16"; gene_name "uc001blo.2"; oId "upf3.356.2"; nearest_ref "uc001blo.2"; class_code "j"; tss_id "TSS459";
chr1	Cufflinks	exon	26514933	26514994	.	+	.	gene_id "XLOC_000457"; transcript_id "5_00011704"; exon_number "17"; gene_name "uc001blo.2"; oId "upf3.356.2"; nearest_ref "uc001blo.2"; class_code "j"; tss_id "TSS459";
chr1	Cufflinks	exon	26515089	26515188	.	+	.	gene_id "XLOC_000457"; transcript_id "5_00011704"; exon_number "18"; gene_name "uc001blo.2"; oId "upf3.356.2"; nearest_ref "uc001blo.2"; class_code "j"; tss_id "TSS459";
chr1	Cufflinks	exon	26515263	26515444	.	+	.	gene_id "XLOC_000457"; transcript_id "5_00011704"; exon_number "19"; gene_name "uc001blo.2"; oId "upf3.356.2"; nearest_ref "uc001blo.2"; class_code "j"; tss_id "TSS459";
chr1	Cufflinks	exon	26515770	26516377	.	+	.	gene_id "XLOC_000457"; transcript_id "5_00011704"; exon_number "20"; gene_name "uc001blo.2"; oId "upf3.356.2"; nearest_ref "uc001blo.2"; class_code "j"; tss_id "TSS459";
chr1	Cufflinks	exon	26503981	26504071	.	+	.	gene_id "XLOC_000457"; transcript_id "5_00009198"; exon_number "1"; gene_name "uc001blo.2"; oId "SC4.528.5"; nearest_ref "uc001blo.2"; class_code "j"; tss_id "TSS459";
chr1	Cufflinks	exon	26506944	26507101	.	+	.	gene_id "XLOC_000457"; transcript_id "5_00009198"; exon_number "2"; gene_name "uc001blo.2"; oId "SC4.528.5"; nearest_ref "uc001blo.2"; class_code "j"; tss_id "TSS459";
chr1	Cufflinks	exon	26507206	26507387	.	+	.	gene_id "XLOC_000457"; transcript_id "5_00009198"; exon_number "3"; gene_name "uc001blo.2"; oId "SC4.528.5"; nearest_ref "uc001blo.2"; class_code "j"; tss_id "TSS459";
chr1	Cufflinks	exon	26508348	26508432	.	+	.	gene_id "XLOC_000457"; transcript_id "5_00009198"; exon_number "4"; gene_name "uc001blo.2"; oId "SC4.528.5"; nearest_ref "uc001blo.2"; class_code "j"; tss_id "TSS459";
chr1	Cufflinks	exon	26508852	26508893	.	+	.	gene_id "XLOC_000457"; transcript_id "5_00009198"; exon_number "5"; gene_name "uc001blo.2"; oId "SC4.528.5"; nearest_ref "uc001blo.2"; class_code "j"; tss_id "TSS459";
chr1	Cufflinks	exon	26508971	26509075	.	+	.	gene_id "XLOC_000457"; transcript_id "5_00009198"; exon_number "6"; gene_name "uc001blo.2"; oId "SC4.528.5"; nearest_ref "uc001blo.2"; class_code "j"; tss_id "TSS459";
chr1	Cufflinks	exon	26509688	26509747	.	+	.	gene_id "XLOC_000457"; transcript_id "5_00009198"; exon_number "7"; gene_name "uc001blo.2"; oId "SC4.528.5"; nearest_ref "uc001blo.2"; class_code "j"; tss_id "TSS459";
chr1	Cufflinks	exon	26509837	26509926	.	+	.	gene_id "XLOC_000457"; transcript_id "5_00009198"; exon_number "8"; gene_name "uc001blo.2"; oId "SC4.528.5"; nearest_ref "uc001blo.2"; class_code "j"; tss_id "TSS459";
chr1	Cufflinks	exon	26510220	26510321	.	+	.	gene_id "XLOC_000457"; transcript_id "5_00009198"; exon_number "9"; gene_name "uc001blo.2"; oId "SC4.528.5"; nearest_ref "uc001blo.2"; class_code "j"; tss_id "TSS459";
chr1	Cufflinks	exon	26510562	26510632	.	+	.	gene_id "XLOC_000457"; transcript_id "5_00009198"; exon_number "10"; gene_name "uc001blo.2"; oId "SC4.528.5"; nearest_ref "uc001blo.2"; class_code "j"; tss_id "TSS459";
chr1	Cufflinks	exon	26510705	26510778	.	+	.	gene_id "XLOC_000457"; transcript_id "5_00009198"; exon_number "11"; gene_name "uc001blo.2"; oId "SC4.528.5"; nearest_ref "uc001blo.2"; class_code "j"; tss_id "TSS459";
chr1	Cufflinks	exon	26510892	26510998	.	+	.	gene_id "XLOC_000457"; transcript_id "5_00009198"; exon_number "12"; gene_name "uc001blo.2"; oId "SC4.528.5"; nearest_ref "uc001blo.2"; class_code "j"; tss_id "TSS459";
chr1	Cufflinks	exon	26511076	26511103	.	+	.	gene_id "XLOC_000457"; transcript_id "5_00009198"; exon_number "13"; gene_name "uc001blo.2"; oId "SC4.528.5"; nearest_ref "uc001blo.2"; class_code "j"; tss_id "TSS459";
chr1	Cufflinks	exon	26511505	26511677	.	+	.	gene_id "XLOC_000457"; transcript_id "5_00009198"; exon_number "14"; gene_name "uc001blo.2"; oId "SC4.528.5"; nearest_ref "uc001blo.2"; class_code "j"; tss_id "TSS459";
chr1	Cufflinks	exon	26513659	26513732	.	+	.	gene_id "XLOC_000457"; transcript_id "5_00009198"; exon_number "15"; gene_name "uc001blo.2"; oId "SC4.528.5"; nearest_ref "uc001blo.2"; class_code "j"; tss_id "TSS459";
chr1	Cufflinks	exon	26513902	26513973	.	+	.	gene_id "XLOC_000457"; transcript_id "5_00009198"; exon_number "16"; gene_name "uc001blo.2"; oId "SC4.528.5"; nearest_ref "uc001blo.2"; class_code "j"; tss_id "TSS459";
chr1	Cufflinks	exon	26514725	26514798	.	+	.	gene_id "XLOC_000457"; transcript_id "5_00009198"; exon_number "17"; gene_name "uc001blo.2"; oId "SC4.528.5"; nearest_ref "uc001blo.2"; class_code "j"; tss_id "TSS459";
chr1	Cufflinks	exon	26514933	26514994	.	+	.	gene_id "XLOC_000457"; transcript_id "5_00009198"; exon_number "18"; gene_name "uc001blo.2"; oId "SC4.528.5"; nearest_ref "uc001blo.2"; class_code "j"; tss_id "TSS459";
chr1	Cufflinks	exon	26515089	26515188	.	+	.	gene_id "XLOC_000457"; transcript_id "5_00009198"; exon_number "19"; gene_name "uc001blo.2"; oId "SC4.528.5"; nearest_ref "uc001blo.2"; class_code "j"; tss_id "TSS459";
chr1	Cufflinks	exon	26515263	26515444	.	+	.	gene_id "XLOC_000457"; transcript_id "5_00009198"; exon_number "20"; gene_name "uc001blo.2"; oId "SC4.528.5"; nearest_ref "uc001blo.2"; class_code "j"; tss_id "TSS459";
chr1	Cufflinks	exon	26515770	26516223	.	+	.	gene_id "XLOC_000457"; transcript_id "5_00009198"; exon_number "21"; gene_name "uc001blo.2"; oId "SC4.528.5"; nearest_ref "uc001blo.2"; class_code "j"; tss_id "TSS459";
chr1	hg19_knownGene	exon	26503981	26504090	.	+	.	gene_id "XLOC_000457"; transcript_id "5_00000707"; exon_number "1"; gene_name "uc009vsd.2"; oId "uc009vsd.2"; nearest_ref "uc009vsd.2"; class_code "="; tss_id "TSS459"; p_id "P465";
chr1	hg19_knownGene	exon	26506944	26507101	.	+	.	gene_id "XLOC_000457"; transcript_id "5_00000707"; exon_number "2"; gene_name "uc009vsd.2"; oId "uc009vsd.2"; nearest_ref "uc009vsd.2"; class_code "="; tss_id "TSS459"; p_id "P465";
chr1	hg19_knownGene	exon	26507206	26507387	.	+	.	gene_id "XLOC_000457"; transcript_id "5_00000707"; exon_number "3"; gene_name "uc009vsd.2"; oId "uc009vsd.2"; nearest_ref "uc009vsd.2"; class_code "="; tss_id "TSS459"; p_id "P465";
chr1	hg19_knownGene	exon	26508348	26508432	.	+	.	gene_id "XLOC_000457"; transcript_id "5_00000707"; exon_number "4"; gene_name "uc009vsd.2"; oId "uc009vsd.2"; nearest_ref "uc009vsd.2"; class_code "="; tss_id "TSS459"; p_id "P465";
chr1	hg19_knownGene	exon	26508852	26508893	.	+	.	gene_id "XLOC_000457"; transcript_id "5_00000707"; exon_number "5"; gene_name "uc009vsd.2"; oId "uc009vsd.2"; nearest_ref "uc009vsd.2"; class_code "="; tss_id "TSS459"; p_id "P465";
chr1	hg19_knownGene	exon	26508976	26509075	.	+	.	gene_id "XLOC_000457"; transcript_id "5_00000707"; exon_number "6"; gene_name "uc009vsd.2"; oId "uc009vsd.2"; nearest_ref "uc009vsd.2"; class_code "="; tss_id "TSS459"; p_id "P465";
chr1	hg19_knownGene	exon	26509688	26509747	.	+	.	gene_id "XLOC_000457"; transcript_id "5_00000707"; exon_number "7"; gene_name "uc009vsd.2"; oId "uc009vsd.2"; nearest_ref "uc009vsd.2"; class_code "="; tss_id "TSS459"; p_id "P465";
chr1	hg19_knownGene	exon	26509837	26509905	.	+	.	gene_id "XLOC_000457"; transcript_id "5_00000707"; exon_number "8"; gene_name "uc009vsd.2"; oId "uc009vsd.2"; nearest_ref "uc009vsd.2"; class_code "="; tss_id "TSS459"; p_id "P465";
chr1	hg19_knownGene	exon	26510220	26510321	.	+	.	gene_id "XLOC_000457"; transcript_id "5_00000707"; exon_number "9"; gene_name "uc009vsd.2"; oId "uc009vsd.2"; nearest_ref "uc009vsd.2"; class_code "="; tss_id "TSS459"; p_id "P465";
chr1	hg19_knownGene	exon	26510562	26510632	.	+	.	gene_id "XLOC_000457"; transcript_id "5_00000707"; exon_number "10"; gene_name "uc009vsd.2"; oId "uc009vsd.2"; nearest_ref "uc009vsd.2"; class_code "="; tss_id "TSS459"; p_id "P465";
chr1	hg19_knownGene	exon	26510705	26510778	.	+	.	gene_id "XLOC_000457"; transcript_id "5_00000707"; exon_number "11"; gene_name "uc009vsd.2"; oId "uc009vsd.2"; nearest_ref "uc009vsd.2"; class_code "="; tss_id "TSS459"; p_id "P465";
chr1	hg19_knownGene	exon	26510892	26510998	.	+	.	gene_id "XLOC_000457"; transcript_id "5_00000707"; exon_number "12"; gene_name "uc009vsd.2"; oId "uc009vsd.2"; nearest_ref "uc009vsd.2"; class_code "="; tss_id "TSS459"; p_id "P465";
chr1	hg19_knownGene	exon	26511076	26511103	.	+	.	gene_id "XLOC_000457"; transcript_id "5_00000707"; exon_number "13"; gene_name "uc009vsd.2"; oId "uc009vsd.2"; nearest_ref "uc009vsd.2"; class_code "="; tss_id "TSS459"; p_id "P465";
chr1	hg19_knownGene	exon	26511505	26511677	.	+	.	gene_id "XLOC_000457"; transcript_id "5_00000707"; exon_number "14"; gene_name "uc009vsd.2"; oId "uc009vsd.2"; nearest_ref "uc009vsd.2"; class_code "="; tss_id "TSS459"; p_id "P465";
chr1	hg19_knownGene	exon	26513659	26513732	.	+	.	gene_id "XLOC_000457"; transcript_id "5_00000707"; exon_number "15"; gene_name "uc009vsd.2"; oId "uc009vsd.2"; nearest_ref "uc009vsd.2"; class_code "="; tss_id "TSS459"; p_id "P465";
chr1	hg19_knownGene	exon	26513902	26513973	.	+	.	gene_id "XLOC_000457"; transcript_id "5_00000707"; exon_number "16"; gene_name "uc009vsd.2"; oId "uc009vsd.2"; nearest_ref "uc009vsd.2"; class_code "="; tss_id "TSS459"; p_id "P465";
chr1	hg19_knownGene	exon	26514725	26514798	.	+	.	gene_id "XLOC_000457"; transcript_id "5_00000707"; exon_number "17"; gene_name "uc009vsd.2"; oId "uc009vsd.2"; nearest_ref "uc009vsd.2"; class_code "="; tss_id "TSS459"; p_id "P465";
chr1	hg19_knownGene	exon	26514933	26514994	.	+	.	gene_id "XLOC_000457"; transcript_id "5_00000707"; exon_number "18"; gene_name "uc009vsd.2"; oId "uc009vsd.2"; nearest_ref "uc009vsd.2"; class_code "="; tss_id "TSS459"; p_id "P465";
chr1	hg19_knownGene	exon	26515089	26515188	.	+	.	gene_id "XLOC_000457"; transcript_id "5_00000707"; exon_number "19"; gene_name "uc009vsd.2"; oId "uc009vsd.2"; nearest_ref "uc009vsd.2"; class_code "="; tss_id "TSS459"; p_id "P465";
chr1	hg19_knownGene	exon	26515263	26515444	.	+	.	gene_id "XLOC_000457"; transcript_id "5_00000707"; exon_number "20"; gene_name "uc009vsd.2"; oId "uc009vsd.2"; nearest_ref "uc009vsd.2"; class_code "="; tss_id "TSS459"; p_id "P465";
chr1	hg19_knownGene	exon	26515770	26516373	.	+	.	gene_id "XLOC_000457"; transcript_id "5_00000707"; exon_number "21"; gene_name "uc009vsd.2"; oId "uc009vsd.2"; nearest_ref "uc009vsd.2"; class_code "="; tss_id "TSS459"; p_id "P465";
chr1	hg19_knownGene	exon	26503981	26504090	.	+	.	gene_id "XLOC_000457"; transcript_id "5_00000706"; exon_number "1"; gene_name "uc001bln.3"; oId "uc001bln.3"; nearest_ref "uc001bln.3"; class_code "="; tss_id "TSS459"; p_id "P464";
chr1	hg19_knownGene	exon	26506944	26507101	.	+	.	gene_id "XLOC_000457"; transcript_id "5_00000706"; exon_number "2"; gene_name "uc001bln.3"; oId "uc001bln.3"; nearest_ref "uc001bln.3"; class_code "="; tss_id "TSS459"; p_id "P464";
chr1	hg19_knownGene	exon	26507206	26507387	.	+	.	gene_id "XLOC_000457"; transcript_id "5_00000706"; exon_number "3"; gene_name "uc001bln.3"; oId "uc001bln.3"; nearest_ref "uc001bln.3"; class_code "="; tss_id "TSS459"; p_id "P464";
chr1	hg19_knownGene	exon	26508348	26508432	.	+	.	gene_id "XLOC_000457"; transcript_id "5_00000706"; exon_number "4"; gene_name "uc001bln.3"; oId "uc001bln.3"; nearest_ref "uc001bln.3"; class_code "="; tss_id "TSS459"; p_id "P464";
chr1	hg19_knownGene	exon	26508852	26508893	.	+	.	gene_id "XLOC_000457"; transcript_id "5_00000706"; exon_number "5"; gene_name "uc001bln.3"; oId "uc001bln.3"; nearest_ref "uc001bln.3"; class_code "="; tss_id "TSS459"; p_id "P464";
chr1	hg19_knownGene	exon	26508971	26509075	.	+	.	gene_id "XLOC_000457"; transcript_id "5_00000706"; exon_number "6"; gene_name "uc001bln.3"; oId "uc001bln.3"; nearest_ref "uc001bln.3"; class_code "="; tss_id "TSS459"; p_id "P464";
chr1	hg19_knownGene	exon	26509688	26509747	.	+	.	gene_id "XLOC_000457"; transcript_id "5_00000706"; exon_number "7"; gene_name "uc001bln.3"; oId "uc001bln.3"; nearest_ref "uc001bln.3"; class_code "="; tss_id "TSS459"; p_id "P464";
chr1	hg19_knownGene	exon	26509837	26509926	.	+	.	gene_id "XLOC_000457"; transcript_id "5_00000706"; exon_number "8"; gene_name "uc001bln.3"; oId "uc001bln.3"; nearest_ref "uc001bln.3"; class_code "="; tss_id "TSS459"; p_id "P464";
chr1	hg19_knownGene	exon	26510220	26510321	.	+	.	gene_id "XLOC_000457"; transcript_id "5_00000706"; exon_number "9"; gene_name "uc001bln.3"; oId "uc001bln.3"; nearest_ref "uc001bln.3"; class_code "="; tss_id "TSS459"; p_id "P464";
chr1	hg19_knownGene	exon	26510562	26510632	.	+	.	gene_id "XLOC_000457"; transcript_id "5_00000706"; exon_number "10"; gene_name "uc001bln.3"; oId "uc001bln.3"; nearest_ref "uc001bln.3"; class_code "="; tss_id "TSS459"; p_id "P464";
chr1	hg19_knownGene	exon	26510705	26510778	.	+	.	gene_id "XLOC_000457"; transcript_id "5_00000706"; exon_number "11"; gene_name "uc001bln.3"; oId "uc001bln.3"; nearest_ref "uc001bln.3"; class_code "="; tss_id "TSS459"; p_id "P464";
chr1	hg19_knownGene	exon	26510892	26510998	.	+	.	gene_id "XLOC_000457"; transcript_id "5_00000706"; exon_number "12"; gene_name "uc001bln.3"; oId "uc001bln.3"; nearest_ref "uc001bln.3"; class_code "="; tss_id "TSS459"; p_id "P464";
chr1	hg19_knownGene	exon	26511076	26511103	.	+	.	gene_id "XLOC_000457"; transcript_id "5_00000706"; exon_number "13"; gene_name "uc001bln.3"; oId "uc001bln.3"; nearest_ref "uc001bln.3"; class_code "="; tss_id "TSS459"; p_id "P464";
chr1	hg19_knownGene	exon	26511505	26511677	.	+	.	gene_id "XLOC_000457"; transcript_id "5_00000706"; exon_number "14"; gene_name "uc001bln.3"; oId "uc001bln.3"; nearest_ref "uc001bln.3"; class_code "="; tss_id "TSS459"; p_id "P464";
chr1	hg19_knownGene	exon	26513659	26513732	.	+	.	gene_id "XLOC_000457"; transcript_id "5_00000706"; exon_number "15"; gene_name "uc001bln.3"; oId "uc001bln.3"; nearest_ref "uc001bln.3"; class_code "="; tss_id "TSS459"; p_id "P464";
chr1	hg19_knownGene	exon	26513902	26513973	.	+	.	gene_id "XLOC_000457"; transcript_id "5_00000706"; exon_number "16"; gene_name "uc001bln.3"; oId "uc001bln.3"; nearest_ref "uc001bln.3"; class_code "="; tss_id "TSS459"; p_id "P464";
chr1	hg19_knownGene	exon	26514725	26514798	.	+	.	gene_id "XLOC_000457"; transcript_id "5_00000706"; exon_number "17"; gene_name "uc001bln.3"; oId "uc001bln.3"; nearest_ref "uc001bln.3"; class_code "="; tss_id "TSS459"; p_id "P464";
chr1	hg19_knownGene	exon	26514933	26514994	.	+	.	gene_id "XLOC_000457"; transcript_id "5_00000706"; exon_number "18"; gene_name "uc001bln.3"; oId "uc001bln.3"; nearest_ref "uc001bln.3"; class_code "="; tss_id "TSS459"; p_id "P464";
chr1	hg19_knownGene	exon	26515089	26515188	.	+	.	gene_id "XLOC_000457"; transcript_id "5_00000706"; exon_number "19"; gene_name "uc001bln.3"; oId "uc001bln.3"; nearest_ref "uc001bln.3"; class_code "="; tss_id "TSS459"; p_id "P464";
chr1	hg19_knownGene	exon	26515263	26515444	.	+	.	gene_id "XLOC_000457"; transcript_id "5_00000706"; exon_number "20"; gene_name "uc001bln.3"; oId "uc001bln.3"; nearest_ref "uc001bln.3"; class_code "="; tss_id "TSS459"; p_id "P464";
chr1	hg19_knownGene	exon	26515770	26516373	.	+	.	gene_id "XLOC_000457"; transcript_id "5_00000706"; exon_number "21"; gene_name "uc001bln.3"; oId "uc001bln.3"; nearest_ref "uc001bln.3"; class_code "="; tss_id "TSS459"; p_id "P464";
chr1	hg19_knownGene	exon	26506787	26507101	.	+	.	gene_id "XLOC_000457"; transcript_id "5_00000708"; exon_number "1"; gene_name "uc001blo.2"; oId "uc001blo.2"; nearest_ref "uc001blo.2"; class_code "="; tss_id "TSS460"; p_id "P465";
chr1	hg19_knownGene	exon	26507206	26507387	.	+	.	gene_id "XLOC_000457"; transcript_id "5_00000708"; exon_number "2"; gene_name "uc001blo.2"; oId "uc001blo.2"; nearest_ref "uc001blo.2"; class_code "="; tss_id "TSS460"; p_id "P465";
chr1	hg19_knownGene	exon	26508348	26508432	.	+	.	gene_id "XLOC_000457"; transcript_id "5_00000708"; exon_number "3"; gene_name "uc001blo.2"; oId "uc001blo.2"; nearest_ref "uc001blo.2"; class_code "="; tss_id "TSS460"; p_id "P465";
chr1	hg19_knownGene	exon	26508852	26508893	.	+	.	gene_id "XLOC_000457"; transcript_id "5_00000708"; exon_number "4"; gene_name "uc001blo.2"; oId "uc001blo.2"; nearest_ref "uc001blo.2"; class_code "="; tss_id "TSS460"; p_id "P465";
chr1	hg19_knownGene	exon	26508971	26509075	.	+	.	gene_id "XLOC_000457"; transcript_id "5_00000708"; exon_number "5"; gene_name "uc001blo.2"; oId "uc001blo.2"; nearest_ref "uc001blo.2"; class_code "="; tss_id "TSS460"; p_id "P465";
chr1	hg19_knownGene	exon	26509688	26509747	.	+	.	gene_id "XLOC_000457"; transcript_id "5_00000708"; exon_number "6"; gene_name "uc001blo.2"; oId "uc001blo.2"; nearest_ref "uc001blo.2"; class_code "="; tss_id "TSS460"; p_id "P465";
chr1	hg19_knownGene	exon	26509837	26509905	.	+	.	gene_id "XLOC_000457"; transcript_id "5_00000708"; exon_number "7"; gene_name "uc001blo.2"; oId "uc001blo.2"; nearest_ref "uc001blo.2"; class_code "="; tss_id "TSS460"; p_id "P465";
chr1	hg19_knownGene	exon	26510220	26510321	.	+	.	gene_id "XLOC_000457"; transcript_id "5_00000708"; exon_number "8"; gene_name "uc001blo.2"; oId "uc001blo.2"; nearest_ref "uc001blo.2"; class_code "="; tss_id "TSS460"; p_id "P465";
chr1	hg19_knownGene	exon	26510562	26510632	.	+	.	gene_id "XLOC_000457"; transcript_id "5_00000708"; exon_number "9"; gene_name "uc001blo.2"; oId "uc001blo.2"; nearest_ref "uc001blo.2"; class_code "="; tss_id "TSS460"; p_id "P465";
chr1	hg19_knownGene	exon	26510705	26510778	.	+	.	gene_id "XLOC_000457"; transcript_id "5_00000708"; exon_number "10"; gene_name "uc001blo.2"; oId "uc001blo.2"; nearest_ref "uc001blo.2"; class_code "="; tss_id "TSS460"; p_id "P465";
chr1	hg19_knownGene	exon	26510892	26510998	.	+	.	gene_id "XLOC_000457"; transcript_id "5_00000708"; exon_number "11"; gene_name "uc001blo.2"; oId "uc001blo.2"; nearest_ref "uc001blo.2"; class_code "="; tss_id "TSS460"; p_id "P465";
chr1	hg19_knownGene	exon	26511076	26511103	.	+	.	gene_id "XLOC_000457"; transcript_id "5_00000708"; exon_number "12"; gene_name "uc001blo.2"; oId "uc001blo.2"; nearest_ref "uc001blo.2"; class_code "="; tss_id "TSS460"; p_id "P465";
chr1	hg19_knownGene	exon	26511505	26511677	.	+	.	gene_id "XLOC_000457"; transcript_id "5_00000708"; exon_number "13"; gene_name "uc001blo.2"; oId "uc001blo.2"; nearest_ref "uc001blo.2"; class_code "="; tss_id "TSS460"; p_id "P465";
chr1	hg19_knownGene	exon	26513659	26513732	.	+	.	gene_id "XLOC_000457"; transcript_id "5_00000708"; exon_number "14"; gene_name "uc001blo.2"; oId "uc001blo.2"; nearest_ref "uc001blo.2"; class_code "="; tss_id "TSS460"; p_id "P465";
chr1	hg19_knownGene	exon	26513902	26513973	.	+	.	gene_id "XLOC_000457"; transcript_id "5_00000708"; exon_number "15"; gene_name "uc001blo.2"; oId "uc001blo.2"; nearest_ref "uc001blo.2"; class_code "="; tss_id "TSS460"; p_id "P465";
chr1	hg19_knownGene	exon	26514725	26514798	.	+	.	gene_id "XLOC_000457"; transcript_id "5_00000708"; exon_number "16"; gene_name "uc001blo.2"; oId "uc001blo.2"; nearest_ref "uc001blo.2"; class_code "="; tss_id "TSS460"; p_id "P465";
chr1	hg19_knownGene	exon	26514933	26514994	.	+	.	gene_id "XLOC_000457"; transcript_id "5_00000708"; exon_number "17"; gene_name "uc001blo.2"; oId "uc001blo.2"; nearest_ref "uc001blo.2"; class_code "="; tss_id "TSS460"; p_id "P465";
chr1	hg19_knownGene	exon	26515089	26515188	.	+	.	gene_id "XLOC_000457"; transcript_id "5_00000708"; exon_number "18"; gene_name "uc001blo.2"; oId "uc001blo.2"; nearest_ref "uc001blo.2"; class_code "="; tss_id "TSS460"; p_id "P465";
chr1	hg19_knownGene	exon	26515263	26515444	.	+	.	gene_id "XLOC_000457"; transcript_id "5_00000708"; exon_number "19"; gene_name "uc001blo.2"; oId "uc001blo.2"; nearest_ref "uc001blo.2"; class_code "="; tss_id "TSS460"; p_id "P465";
chr1	hg19_knownGene	exon	26515770	26516373	.	+	.	gene_id "XLOC_000457"; transcript_id "5_00000708"; exon_number "20"; gene_name "uc001blo.2"; oId "uc001blo.2"; nearest_ref "uc001blo.2"; class_code "="; tss_id "TSS460"; p_id "P465";
chr1	Cufflinks	exon	26513432	26513732	.	+	.	gene_id "XLOC_000457"; transcript_id "5_00000709"; exon_number "1"; gene_name "uc001blo.2"; oId "SC3.344.7"; nearest_ref "uc001blo.2"; class_code "c"; tss_id "TSS461";
chr1	Cufflinks	exon	26513902	26513973	.	+	.	gene_id "XLOC_000457"; transcript_id "5_00000709"; exon_number "2"; gene_name "uc001blo.2"; oId "SC3.344.7"; nearest_ref "uc001blo.2"; class_code "c"; tss_id "TSS461";
chr1	Cufflinks	exon	26514725	26514798	.	+	.	gene_id "XLOC_000457"; transcript_id "5_00000709"; exon_number "3"; gene_name "uc001blo.2"; oId "SC3.344.7"; nearest_ref "uc001blo.2"; class_code "c"; tss_id "TSS461";
chr1	Cufflinks	exon	26514933	26514994	.	+	.	gene_id "XLOC_000457"; transcript_id "5_00000709"; exon_number "4"; gene_name "uc001blo.2"; oId "SC3.344.7"; nearest_ref "uc001blo.2"; class_code "c"; tss_id "TSS461";
chr1	Cufflinks	exon	26515089	26515188	.	+	.	gene_id "XLOC_000457"; transcript_id "5_00000709"; exon_number "5"; gene_name "uc001blo.2"; oId "SC3.344.7"; nearest_ref "uc001blo.2"; class_code "c"; tss_id "TSS461";
chr1	Cufflinks	exon	26515263	26515444	.	+	.	gene_id "XLOC_000457"; transcript_id "5_00000709"; exon_number "6"; gene_name "uc001blo.2"; oId "SC3.344.7"; nearest_ref "uc001blo.2"; class_code "c"; tss_id "TSS461";
chr1	Cufflinks	exon	26515770	26516373	.	+	.	gene_id "XLOC_000457"; transcript_id "5_00000709"; exon_number "7"; gene_name "uc001blo.2"; oId "SC3.344.7"; nearest_ref "uc001blo.2"; class_code "c"; tss_id "TSS461";
chr1	hg19_knownGene	exon	26517119	26517331	.	+	.	gene_id "XLOC_000458"; transcript_id "5_00000710"; exon_number "1"; gene_name "uc010oey.1"; oId "uc010oey.1"; nearest_ref "uc010oey.1"; class_code "="; tss_id "TSS462"; p_id "P467";
chr1	hg19_knownGene	exon	26517778	26517921	.	+	.	gene_id "XLOC_000458"; transcript_id "5_00000710"; exon_number "2"; gene_name "uc010oey.1"; oId "uc010oey.1"; nearest_ref "uc010oey.1"; class_code "="; tss_id "TSS462"; p_id "P467";
chr1	hg19_knownGene	exon	26520278	26520379	.	+	.	gene_id "XLOC_000458"; transcript_id "5_00000710"; exon_number "3"; gene_name "uc010oey.1"; oId "uc010oey.1"; nearest_ref "uc010oey.1"; class_code "="; tss_id "TSS462"; p_id "P467";
chr1	hg19_knownGene	exon	26524448	26524568	.	+	.	gene_id "XLOC_000458"; transcript_id "5_00000710"; exon_number "4"; gene_name "uc010oey.1"; oId "uc010oey.1"; nearest_ref "uc010oey.1"; class_code "="; tss_id "TSS462"; p_id "P467";
chr1	hg19_knownGene	exon	26524777	26524910	.	+	.	gene_id "XLOC_000458"; transcript_id "5_00000710"; exon_number "5"; gene_name "uc010oey.1"; oId "uc010oey.1"; nearest_ref "uc010oey.1"; class_code "="; tss_id "TSS462"; p_id "P467";
chr1	hg19_knownGene	exon	26526375	26526549	.	+	.	gene_id "XLOC_000458"; transcript_id "5_00000710"; exon_number "6"; gene_name "uc010oey.1"; oId "uc010oey.1"; nearest_ref "uc010oey.1"; class_code "="; tss_id "TSS462"; p_id "P467";
chr1	hg19_knownGene	exon	26527321	26527532	.	+	.	gene_id "XLOC_000458"; transcript_id "5_00000710"; exon_number "7"; gene_name "uc010oey.1"; oId "uc010oey.1"; nearest_ref "uc010oey.1"; class_code "="; tss_id "TSS462"; p_id "P467";
chr1	hg19_knownGene	exon	26527845	26528094	.	+	.	gene_id "XLOC_000458"; transcript_id "5_00000710"; exon_number "8"; gene_name "uc010oey.1"; oId "uc010oey.1"; nearest_ref "uc010oey.1"; class_code "="; tss_id "TSS462"; p_id "P467";
chr1	hg19_knownGene	exon	26517119	26517331	.	+	.	gene_id "XLOC_000458"; transcript_id "5_00000712"; exon_number "1"; gene_name "uc010oez.1"; oId "uc010oez.1"; nearest_ref "uc010oez.1"; class_code "="; tss_id "TSS462"; p_id "P466";
chr1	hg19_knownGene	exon	26517778	26517921	.	+	.	gene_id "XLOC_000458"; transcript_id "5_00000712"; exon_number "2"; gene_name "uc010oez.1"; oId "uc010oez.1"; nearest_ref "uc010oez.1"; class_code "="; tss_id "TSS462"; p_id "P466";
chr1	hg19_knownGene	exon	26520278	26520379	.	+	.	gene_id "XLOC_000458"; transcript_id "5_00000712"; exon_number "3"; gene_name "uc010oez.1"; oId "uc010oez.1"; nearest_ref "uc010oez.1"; class_code "="; tss_id "TSS462"; p_id "P466";
chr1	hg19_knownGene	exon	26524177	26524274	.	+	.	gene_id "XLOC_000458"; transcript_id "5_00000712"; exon_number "4"; gene_name "uc010oez.1"; oId "uc010oez.1"; nearest_ref "uc010oez.1"; class_code "="; tss_id "TSS462"; p_id "P466";
chr1	hg19_knownGene	exon	26524448	26524568	.	+	.	gene_id "XLOC_000458"; transcript_id "5_00000712"; exon_number "5"; gene_name "uc010oez.1"; oId "uc010oez.1"; nearest_ref "uc010oez.1"; class_code "="; tss_id "TSS462"; p_id "P466";
chr1	hg19_knownGene	exon	26524777	26524910	.	+	.	gene_id "XLOC_000458"; transcript_id "5_00000712"; exon_number "6"; gene_name "uc010oez.1"; oId "uc010oez.1"; nearest_ref "uc010oez.1"; class_code "="; tss_id "TSS462"; p_id "P466";
chr1	hg19_knownGene	exon	26526375	26526549	.	+	.	gene_id "XLOC_000458"; transcript_id "5_00000712"; exon_number "7"; gene_name "uc010oez.1"; oId "uc010oez.1"; nearest_ref "uc010oez.1"; class_code "="; tss_id "TSS462"; p_id "P466";
chr1	hg19_knownGene	exon	26527321	26527532	.	+	.	gene_id "XLOC_000458"; transcript_id "5_00000712"; exon_number "8"; gene_name "uc010oez.1"; oId "uc010oez.1"; nearest_ref "uc010oez.1"; class_code "="; tss_id "TSS462"; p_id "P466";
chr1	hg19_knownGene	exon	26527845	26528010	.	+	.	gene_id "XLOC_000458"; transcript_id "5_00000712"; exon_number "9"; gene_name "uc010oez.1"; oId "uc010oez.1"; nearest_ref "uc010oez.1"; class_code "="; tss_id "TSS462"; p_id "P466";
chr1	hg19_knownGene	exon	26528980	26529032	.	+	.	gene_id "XLOC_000458"; transcript_id "5_00000712"; exon_number "10"; gene_name "uc010oez.1"; oId "uc010oez.1"; nearest_ref "uc010oez.1"; class_code "="; tss_id "TSS462"; p_id "P466";
chr1	hg19_knownGene	exon	26517119	26517331	.	+	.	gene_id "XLOC_000458"; transcript_id "5_00000711"; exon_number "1"; gene_name "uc009vsf.2"; oId "uc009vsf.2"; nearest_ref "uc009vsf.2"; class_code "="; tss_id "TSS462";
chr1	hg19_knownGene	exon	26517778	26517921	.	+	.	gene_id "XLOC_000458"; transcript_id "5_00000711"; exon_number "2"; gene_name "uc009vsf.2"; oId "uc009vsf.2"; nearest_ref "uc009vsf.2"; class_code "="; tss_id "TSS462";
chr1	hg19_knownGene	exon	26520278	26520379	.	+	.	gene_id "XLOC_000458"; transcript_id "5_00000711"; exon_number "3"; gene_name "uc009vsf.2"; oId "uc009vsf.2"; nearest_ref "uc009vsf.2"; class_code "="; tss_id "TSS462";
chr1	hg19_knownGene	exon	26524177	26524274	.	+	.	gene_id "XLOC_000458"; transcript_id "5_00000711"; exon_number "4"; gene_name "uc009vsf.2"; oId "uc009vsf.2"; nearest_ref "uc009vsf.2"; class_code "="; tss_id "TSS462";
chr1	hg19_knownGene	exon	26524448	26524568	.	+	.	gene_id "XLOC_000458"; transcript_id "5_00000711"; exon_number "5"; gene_name "uc009vsf.2"; oId "uc009vsf.2"; nearest_ref "uc009vsf.2"; class_code "="; tss_id "TSS462";
chr1	hg19_knownGene	exon	26524825	26524910	.	+	.	gene_id "XLOC_000458"; transcript_id "5_00000711"; exon_number "6"; gene_name "uc009vsf.2"; oId "uc009vsf.2"; nearest_ref "uc009vsf.2"; class_code "="; tss_id "TSS462";
chr1	hg19_knownGene	exon	26526375	26526549	.	+	.	gene_id "XLOC_000458"; transcript_id "5_00000711"; exon_number "7"; gene_name "uc009vsf.2"; oId "uc009vsf.2"; nearest_ref "uc009vsf.2"; class_code "="; tss_id "TSS462";
chr1	hg19_knownGene	exon	26527321	26527566	.	+	.	gene_id "XLOC_000458"; transcript_id "5_00000711"; exon_number "8"; gene_name "uc009vsf.2"; oId "uc009vsf.2"; nearest_ref "uc009vsf.2"; class_code "="; tss_id "TSS462";
chr1	hg19_knownGene	exon	26527845	26528010	.	+	.	gene_id "XLOC_000458"; transcript_id "5_00000711"; exon_number "9"; gene_name "uc009vsf.2"; oId "uc009vsf.2"; nearest_ref "uc009vsf.2"; class_code "="; tss_id "TSS462";
chr1	hg19_knownGene	exon	26528980	26529032	.	+	.	gene_id "XLOC_000458"; transcript_id "5_00000711"; exon_number "10"; gene_name "uc009vsf.2"; oId "uc009vsf.2"; nearest_ref "uc009vsf.2"; class_code "="; tss_id "TSS462";
chr1	hg19_knownGene	exon	26551811	26552194	.	+	.	gene_id "XLOC_000460"; transcript_id "5_00000713"; exon_number "1"; gene_name "uc001blq.2"; oId "uc001blq.2"; nearest_ref "uc001blq.2"; class_code "="; tss_id "TSS464";
chr1	hg19_knownGene	exon	26553895	26554046	.	+	.	gene_id "XLOC_000460"; transcript_id "5_00000713"; exon_number "2"; gene_name "uc001blq.2"; oId "uc001blq.2"; nearest_ref "uc001blq.2"; class_code "="; tss_id "TSS464";
chr1	hg19_knownGene	exon	26554285	26554487	.	+	.	gene_id "XLOC_000460"; transcript_id "5_00000713"; exon_number "3"; gene_name "uc001blq.2"; oId "uc001blq.2"; nearest_ref "uc001blq.2"; class_code "="; tss_id "TSS464";
chr1	hg19_knownGene	exon	26555993	26556330	.	+	.	gene_id "XLOC_000460"; transcript_id "5_00000713"; exon_number "4"; gene_name "uc001blq.2"; oId "uc001blq.2"; nearest_ref "uc001blq.2"; class_code "="; tss_id "TSS464";
chr1	Cufflinks	exon	26560691	26560801	.	+	.	gene_id "XLOC_000461"; transcript_id "5_00000714"; exon_number "1"; gene_name "uc001blr.2"; oId "uc001blr.2_ext"; nearest_ref "uc001blr.2"; class_code "="; tss_id "TSS465"; p_id "P470";
chr1	Cufflinks	exon	26566253	26566329	.	+	.	gene_id "XLOC_000461"; transcript_id "5_00000714"; exon_number "2"; gene_name "uc001blr.2"; oId "uc001blr.2_ext"; nearest_ref "uc001blr.2"; class_code "="; tss_id "TSS465"; p_id "P470";
chr1	Cufflinks	exon	26570657	26570809	.	+	.	gene_id "XLOC_000461"; transcript_id "5_00000714"; exon_number "3"; gene_name "uc001blr.2"; oId "uc001blr.2_ext"; nearest_ref "uc001blr.2"; class_code "="; tss_id "TSS465"; p_id "P470";
chr1	Cufflinks	exon	26581662	26582356	.	+	.	gene_id "XLOC_000461"; transcript_id "5_00000714"; exon_number "4"; gene_name "uc001blr.2"; oId "uc001blr.2_ext"; nearest_ref "uc001blr.2"; class_code "="; tss_id "TSS465"; p_id "P470";
chr1	Cufflinks	exon	26584088	26584221	.	+	.	gene_id "XLOC_000461"; transcript_id "5_00000714"; exon_number "5"; gene_name "uc001blr.2"; oId "uc001blr.2_ext"; nearest_ref "uc001blr.2"; class_code "="; tss_id "TSS465"; p_id "P470";
chr1	Cufflinks	exon	26584634	26584751	.	+	.	gene_id "XLOC_000461"; transcript_id "5_00000714"; exon_number "6"; gene_name "uc001blr.2"; oId "uc001blr.2_ext"; nearest_ref "uc001blr.2"; class_code "="; tss_id "TSS465"; p_id "P470";
chr1	Cufflinks	exon	26586108	26586293	.	+	.	gene_id "XLOC_000461"; transcript_id "5_00000714"; exon_number "7"; gene_name "uc001blr.2"; oId "uc001blr.2_ext"; nearest_ref "uc001blr.2"; class_code "="; tss_id "TSS465"; p_id "P470";
chr1	Cufflinks	exon	26594974	26595126	.	+	.	gene_id "XLOC_000461"; transcript_id "5_00000714"; exon_number "8"; gene_name "uc001blr.2"; oId "uc001blr.2_ext"; nearest_ref "uc001blr.2"; class_code "="; tss_id "TSS465"; p_id "P470";
chr1	Cufflinks	exon	26595951	26596105	.	+	.	gene_id "XLOC_000461"; transcript_id "5_00000714"; exon_number "9"; gene_name "uc001blr.2"; oId "uc001blr.2_ext"; nearest_ref "uc001blr.2"; class_code "="; tss_id "TSS465"; p_id "P470";
chr1	Cufflinks	exon	26597505	26597598	.	+	.	gene_id "XLOC_000461"; transcript_id "5_00000714"; exon_number "10"; gene_name "uc001blr.2"; oId "uc001blr.2_ext"; nearest_ref "uc001blr.2"; class_code "="; tss_id "TSS465"; p_id "P470";
chr1	Cufflinks	exon	26598512	26598562	.	+	.	gene_id "XLOC_000461"; transcript_id "5_00000714"; exon_number "11"; gene_name "uc001blr.2"; oId "uc001blr.2_ext"; nearest_ref "uc001blr.2"; class_code "="; tss_id "TSS465"; p_id "P470";
chr1	Cufflinks	exon	26601455	26601562	.	+	.	gene_id "XLOC_000461"; transcript_id "5_00000714"; exon_number "12"; gene_name "uc001blr.2"; oId "uc001blr.2_ext"; nearest_ref "uc001blr.2"; class_code "="; tss_id "TSS465"; p_id "P470";
chr1	Cufflinks	exon	26603026	26603251	.	+	.	gene_id "XLOC_000461"; transcript_id "5_00000714"; exon_number "13"; gene_name "uc001blr.2"; oId "uc001blr.2_ext"; nearest_ref "uc001blr.2"; class_code "="; tss_id "TSS465"; p_id "P470";
chr1	Cufflinks	exon	26603627	26605297	.	+	.	gene_id "XLOC_000461"; transcript_id "5_00000714"; exon_number "14"; gene_name "uc001blr.2"; oId "uc001blr.2_ext"; nearest_ref "uc001blr.2"; class_code "="; tss_id "TSS465"; p_id "P470";
chr1	Cufflinks	exon	26560691	26560801	.	+	.	gene_id "XLOC_000461"; transcript_id "5_00000716"; exon_number "1"; gene_name "uc010ofa.1"; oId "uc010ofa.1_ext"; nearest_ref "uc010ofa.1"; class_code "="; tss_id "TSS465"; p_id "P471";
chr1	Cufflinks	exon	26566253	26566329	.	+	.	gene_id "XLOC_000461"; transcript_id "5_00000716"; exon_number "2"; gene_name "uc010ofa.1"; oId "uc010ofa.1_ext"; nearest_ref "uc010ofa.1"; class_code "="; tss_id "TSS465"; p_id "P471";
chr1	Cufflinks	exon	26581662	26582356	.	+	.	gene_id "XLOC_000461"; transcript_id "5_00000716"; exon_number "3"; gene_name "uc010ofa.1"; oId "uc010ofa.1_ext"; nearest_ref "uc010ofa.1"; class_code "="; tss_id "TSS465"; p_id "P471";
chr1	Cufflinks	exon	26584088	26584221	.	+	.	gene_id "XLOC_000461"; transcript_id "5_00000716"; exon_number "4"; gene_name "uc010ofa.1"; oId "uc010ofa.1_ext"; nearest_ref "uc010ofa.1"; class_code "="; tss_id "TSS465"; p_id "P471";
chr1	Cufflinks	exon	26584634	26584751	.	+	.	gene_id "XLOC_000461"; transcript_id "5_00000716"; exon_number "5"; gene_name "uc010ofa.1"; oId "uc010ofa.1_ext"; nearest_ref "uc010ofa.1"; class_code "="; tss_id "TSS465"; p_id "P471";
chr1	Cufflinks	exon	26586108	26586293	.	+	.	gene_id "XLOC_000461"; transcript_id "5_00000716"; exon_number "6"; gene_name "uc010ofa.1"; oId "uc010ofa.1_ext"; nearest_ref "uc010ofa.1"; class_code "="; tss_id "TSS465"; p_id "P471";
chr1	Cufflinks	exon	26594974	26595126	.	+	.	gene_id "XLOC_000461"; transcript_id "5_00000716"; exon_number "7"; gene_name "uc010ofa.1"; oId "uc010ofa.1_ext"; nearest_ref "uc010ofa.1"; class_code "="; tss_id "TSS465"; p_id "P471";
chr1	Cufflinks	exon	26595951	26596105	.	+	.	gene_id "XLOC_000461"; transcript_id "5_00000716"; exon_number "8"; gene_name "uc010ofa.1"; oId "uc010ofa.1_ext"; nearest_ref "uc010ofa.1"; class_code "="; tss_id "TSS465"; p_id "P471";
chr1	Cufflinks	exon	26597505	26597598	.	+	.	gene_id "XLOC_000461"; transcript_id "5_00000716"; exon_number "9"; gene_name "uc010ofa.1"; oId "uc010ofa.1_ext"; nearest_ref "uc010ofa.1"; class_code "="; tss_id "TSS465"; p_id "P471";
chr1	Cufflinks	exon	26598512	26598562	.	+	.	gene_id "XLOC_000461"; transcript_id "5_00000716"; exon_number "10"; gene_name "uc010ofa.1"; oId "uc010ofa.1_ext"; nearest_ref "uc010ofa.1"; class_code "="; tss_id "TSS465"; p_id "P471";
chr1	Cufflinks	exon	26601455	26601562	.	+	.	gene_id "XLOC_000461"; transcript_id "5_00000716"; exon_number "11"; gene_name "uc010ofa.1"; oId "uc010ofa.1_ext"; nearest_ref "uc010ofa.1"; class_code "="; tss_id "TSS465"; p_id "P471";
chr1	Cufflinks	exon	26603026	26603251	.	+	.	gene_id "XLOC_000461"; transcript_id "5_00000716"; exon_number "12"; gene_name "uc010ofa.1"; oId "uc010ofa.1_ext"; nearest_ref "uc010ofa.1"; class_code "="; tss_id "TSS465"; p_id "P471";
chr1	Cufflinks	exon	26603624	26605299	.	+	.	gene_id "XLOC_000461"; transcript_id "5_00000716"; exon_number "13"; gene_name "uc010ofa.1"; oId "uc010ofa.1_ext"; nearest_ref "uc010ofa.1"; class_code "="; tss_id "TSS465"; p_id "P471";
chr1	hg19_knownGene	exon	26560693	26560801	.	+	.	gene_id "XLOC_000461"; transcript_id "5_00000715"; exon_number "1"; gene_name "uc001bls.1"; oId "uc001bls.1"; nearest_ref "uc001bls.1"; class_code "="; tss_id "TSS465"; p_id "P469";
chr1	hg19_knownGene	exon	26566253	26566329	.	+	.	gene_id "XLOC_000461"; transcript_id "5_00000715"; exon_number "2"; gene_name "uc001bls.1"; oId "uc001bls.1"; nearest_ref "uc001bls.1"; class_code "="; tss_id "TSS465"; p_id "P469";
chr1	hg19_knownGene	exon	26570657	26570809	.	+	.	gene_id "XLOC_000461"; transcript_id "5_00000715"; exon_number "3"; gene_name "uc001bls.1"; oId "uc001bls.1"; nearest_ref "uc001bls.1"; class_code "="; tss_id "TSS465"; p_id "P469";
chr1	hg19_knownGene	exon	26581662	26582356	.	+	.	gene_id "XLOC_000461"; transcript_id "5_00000715"; exon_number "4"; gene_name "uc001bls.1"; oId "uc001bls.1"; nearest_ref "uc001bls.1"; class_code "="; tss_id "TSS465"; p_id "P469";
chr1	hg19_knownGene	exon	26584088	26584221	.	+	.	gene_id "XLOC_000461"; transcript_id "5_00000715"; exon_number "5"; gene_name "uc001bls.1"; oId "uc001bls.1"; nearest_ref "uc001bls.1"; class_code "="; tss_id "TSS465"; p_id "P469";
chr1	hg19_knownGene	exon	26584634	26584751	.	+	.	gene_id "XLOC_000461"; transcript_id "5_00000715"; exon_number "6"; gene_name "uc001bls.1"; oId "uc001bls.1"; nearest_ref "uc001bls.1"; class_code "="; tss_id "TSS465"; p_id "P469";
chr1	hg19_knownGene	exon	26586108	26586293	.	+	.	gene_id "XLOC_000461"; transcript_id "5_00000715"; exon_number "7"; gene_name "uc001bls.1"; oId "uc001bls.1"; nearest_ref "uc001bls.1"; class_code "="; tss_id "TSS465"; p_id "P469";
chr1	hg19_knownGene	exon	26594974	26595126	.	+	.	gene_id "XLOC_000461"; transcript_id "5_00000715"; exon_number "8"; gene_name "uc001bls.1"; oId "uc001bls.1"; nearest_ref "uc001bls.1"; class_code "="; tss_id "TSS465"; p_id "P469";
chr1	hg19_knownGene	exon	26595951	26596105	.	+	.	gene_id "XLOC_000461"; transcript_id "5_00000715"; exon_number "9"; gene_name "uc001bls.1"; oId "uc001bls.1"; nearest_ref "uc001bls.1"; class_code "="; tss_id "TSS465"; p_id "P469";
chr1	hg19_knownGene	exon	26597505	26597598	.	+	.	gene_id "XLOC_000461"; transcript_id "5_00000715"; exon_number "10"; gene_name "uc001bls.1"; oId "uc001bls.1"; nearest_ref "uc001bls.1"; class_code "="; tss_id "TSS465"; p_id "P469";
chr1	hg19_knownGene	exon	26598512	26598562	.	+	.	gene_id "XLOC_000461"; transcript_id "5_00000715"; exon_number "11"; gene_name "uc001bls.1"; oId "uc001bls.1"; nearest_ref "uc001bls.1"; class_code "="; tss_id "TSS465"; p_id "P469";
chr1	hg19_knownGene	exon	26601455	26601562	.	+	.	gene_id "XLOC_000461"; transcript_id "5_00000715"; exon_number "12"; gene_name "uc001bls.1"; oId "uc001bls.1"; nearest_ref "uc001bls.1"; class_code "="; tss_id "TSS465"; p_id "P469";
chr1	hg19_knownGene	exon	26603026	26603251	.	+	.	gene_id "XLOC_000461"; transcript_id "5_00000715"; exon_number "13"; gene_name "uc001bls.1"; oId "uc001bls.1"; nearest_ref "uc001bls.1"; class_code "="; tss_id "TSS465"; p_id "P469";
chr1	hg19_knownGene	exon	26603624	26605299	.	+	.	gene_id "XLOC_000461"; transcript_id "5_00000715"; exon_number "14"; gene_name "uc001bls.1"; oId "uc001bls.1"; nearest_ref "uc001bls.1"; class_code "="; tss_id "TSS465"; p_id "P469";
chr1	hg19_knownGene	exon	26595781	26595855	.	+	.	gene_id "XLOC_000461"; transcript_id "5_00000717"; exon_number "1"; gene_name "uc001blt.1"; oId "uc001blt.1"; nearest_ref "uc001blt.1"; class_code "="; tss_id "TSS466"; p_id "P468";
chr1	hg19_knownGene	exon	26595951	26596105	.	+	.	gene_id "XLOC_000461"; transcript_id "5_00000717"; exon_number "2"; gene_name "uc001blt.1"; oId "uc001blt.1"; nearest_ref "uc001blt.1"; class_code "="; tss_id "TSS466"; p_id "P468";
chr1	hg19_knownGene	exon	26597505	26597598	.	+	.	gene_id "XLOC_000461"; transcript_id "5_00000717"; exon_number "3"; gene_name "uc001blt.1"; oId "uc001blt.1"; nearest_ref "uc001blt.1"; class_code "="; tss_id "TSS466"; p_id "P468";
chr1	hg19_knownGene	exon	26598512	26598562	.	+	.	gene_id "XLOC_000461"; transcript_id "5_00000717"; exon_number "4"; gene_name "uc001blt.1"; oId "uc001blt.1"; nearest_ref "uc001blt.1"; class_code "="; tss_id "TSS466"; p_id "P468";
chr1	hg19_knownGene	exon	26601455	26601562	.	+	.	gene_id "XLOC_000461"; transcript_id "5_00000717"; exon_number "5"; gene_name "uc001blt.1"; oId "uc001blt.1"; nearest_ref "uc001blt.1"; class_code "="; tss_id "TSS466"; p_id "P468";
chr1	hg19_knownGene	exon	26603026	26603251	.	+	.	gene_id "XLOC_000461"; transcript_id "5_00000717"; exon_number "6"; gene_name "uc001blt.1"; oId "uc001blt.1"; nearest_ref "uc001blt.1"; class_code "="; tss_id "TSS466"; p_id "P468";
chr1	hg19_knownGene	exon	26603624	26605299	.	+	.	gene_id "XLOC_000461"; transcript_id "5_00000717"; exon_number "7"; gene_name "uc001blt.1"; oId "uc001blt.1"; nearest_ref "uc001blt.1"; class_code "="; tss_id "TSS466"; p_id "P468";
chr1	Cufflinks	exon	26605662	26606694	.	+	.	gene_id "XLOC_000462"; transcript_id "5_00000718"; exon_number "1"; gene_name "uc001blu.2"; oId "uc001blu.2_ext"; nearest_ref "uc001blu.2"; class_code "="; tss_id "TSS467"; p_id "P472";
chr1	Cufflinks	exon	26607256	26607423	.	+	.	gene_id "XLOC_000462"; transcript_id "5_00000718"; exon_number "2"; gene_name "uc001blu.2"; oId "uc001blu.2_ext"; nearest_ref "uc001blu.2"; class_code "="; tss_id "TSS467"; p_id "P472";
chr1	Cufflinks	exon	26607549	26608012	.	+	.	gene_id "XLOC_000462"; transcript_id "5_00000718"; exon_number "3"; gene_name "uc001blu.2"; oId "uc001blu.2_ext"; nearest_ref "uc001blu.2"; class_code "="; tss_id "TSS467"; p_id "P472";
chr1	hg19_knownGene	exon	26644411	26644562	.	+	.	gene_id "XLOC_000463"; transcript_id "5_00000719"; exon_number "1"; gene_name "uc009vsg.1"; oId "uc009vsg.1"; nearest_ref "uc009vsg.1"; class_code "="; tss_id "TSS469";
chr1	hg19_knownGene	exon	26645019	26645690	.	+	.	gene_id "XLOC_000463"; transcript_id "5_00000719"; exon_number "2"; gene_name "uc009vsg.1"; oId "uc009vsg.1"; nearest_ref "uc009vsg.1"; class_code "="; tss_id "TSS469";
chr1	hg19_knownGene	exon	26644411	26644562	.	+	.	gene_id "XLOC_000463"; transcript_id "5_00000720"; exon_number "1"; gene_name "uc001bmc.2"; oId "uc001bmc.2"; nearest_ref "uc001bmc.2"; class_code "="; tss_id "TSS469"; p_id "P473";
chr1	hg19_knownGene	exon	26646662	26647013	.	+	.	gene_id "XLOC_000463"; transcript_id "5_00000720"; exon_number "2"; gene_name "uc001bmc.2"; oId "uc001bmc.2"; nearest_ref "uc001bmc.2"; class_code "="; tss_id "TSS469"; p_id "P473";
chr1	hg19_knownGene	exon	26737269	26737413	.	+	.	gene_id "XLOC_000464"; transcript_id "5_00000721"; exon_number "1"; gene_name "uc001bmi.1"; oId "uc001bmi.1"; nearest_ref "uc001bmi.1"; class_code "="; tss_id "TSS470";
chr1	hg19_knownGene	exon	26737877	26738073	.	+	.	gene_id "XLOC_000464"; transcript_id "5_00000721"; exon_number "2"; gene_name "uc001bmi.1"; oId "uc001bmi.1"; nearest_ref "uc001bmi.1"; class_code "="; tss_id "TSS470";
chr1	hg19_knownGene	exon	26751794	26751978	.	+	.	gene_id "XLOC_000464"; transcript_id "5_00000721"; exon_number "3"; gene_name "uc001bmi.1"; oId "uc001bmi.1"; nearest_ref "uc001bmi.1"; class_code "="; tss_id "TSS470";
chr1	hg19_knownGene	exon	26752733	26755078	.	+	.	gene_id "XLOC_000464"; transcript_id "5_00000721"; exon_number "4"; gene_name "uc001bmi.1"; oId "uc001bmi.1"; nearest_ref "uc001bmi.1"; class_code "="; tss_id "TSS470";
chr1	hg19_knownGene	exon	26755587	26756210	.	+	.	gene_id "XLOC_000464"; transcript_id "5_00000721"; exon_number "5"; gene_name "uc001bmi.1"; oId "uc001bmi.1"; nearest_ref "uc001bmi.1"; class_code "="; tss_id "TSS470";
chr1	hg19_knownGene	exon	26737269	26737413	.	+	.	gene_id "XLOC_000464"; transcript_id "5_00000722"; exon_number "1"; gene_name "uc001bmj.2"; oId "uc001bmj.2"; nearest_ref "uc001bmj.2"; class_code "="; tss_id "TSS470"; p_id "P474";
chr1	hg19_knownGene	exon	26737877	26738073	.	+	.	gene_id "XLOC_000464"; transcript_id "5_00000722"; exon_number "2"; gene_name "uc001bmj.2"; oId "uc001bmj.2"; nearest_ref "uc001bmj.2"; class_code "="; tss_id "TSS470"; p_id "P474";
chr1	hg19_knownGene	exon	26751794	26751978	.	+	.	gene_id "XLOC_000464"; transcript_id "5_00000722"; exon_number "3"; gene_name "uc001bmj.2"; oId "uc001bmj.2"; nearest_ref "uc001bmj.2"; class_code "="; tss_id "TSS470"; p_id "P474";
chr1	hg19_knownGene	exon	26752733	26756218	.	+	.	gene_id "XLOC_000464"; transcript_id "5_00000722"; exon_number "4"; gene_name "uc001bmj.2"; oId "uc001bmj.2"; nearest_ref "uc001bmj.2"; class_code "="; tss_id "TSS470"; p_id "P474";
chr1	Cufflinks	exon	26758796	26758867	.	+	.	gene_id "XLOC_000465"; transcript_id "5_00000725"; exon_number "1"; gene_name "uc001bmm.2"; oId "uc001bmm.2_ext"; nearest_ref "uc001bmm.2"; class_code "="; tss_id "TSS471"; p_id "P478";
chr1	Cufflinks	exon	26759382	26759499	.	+	.	gene_id "XLOC_000465"; transcript_id "5_00000725"; exon_number "2"; gene_name "uc001bmm.2"; oId "uc001bmm.2_ext"; nearest_ref "uc001bmm.2"; class_code "="; tss_id "TSS471"; p_id "P478";
chr1	Cufflinks	exon	26764659	26764775	.	+	.	gene_id "XLOC_000465"; transcript_id "5_00000725"; exon_number "3"; gene_name "uc001bmm.2"; oId "uc001bmm.2_ext"; nearest_ref "uc001bmm.2"; class_code "="; tss_id "TSS471"; p_id "P478";
chr1	Cufflinks	exon	26769199	26769364	.	+	.	gene_id "XLOC_000465"; transcript_id "5_00000725"; exon_number "4"; gene_name "uc001bmm.2"; oId "uc001bmm.2_ext"; nearest_ref "uc001bmm.2"; class_code "="; tss_id "TSS471"; p_id "P478";
chr1	Cufflinks	exon	26772807	26772923	.	+	.	gene_id "XLOC_000465"; transcript_id "5_00000725"; exon_number "5"; gene_name "uc001bmm.2"; oId "uc001bmm.2_ext"; nearest_ref "uc001bmm.2"; class_code "="; tss_id "TSS471"; p_id "P478";
chr1	Cufflinks	exon	26774050	26774151	.	+	.	gene_id "XLOC_000465"; transcript_id "5_00000725"; exon_number "6"; gene_name "uc001bmm.2"; oId "uc001bmm.2_ext"; nearest_ref "uc001bmm.2"; class_code "="; tss_id "TSS471"; p_id "P478";
chr1	Cufflinks	exon	26784282	26784396	.	+	.	gene_id "XLOC_000465"; transcript_id "5_00000725"; exon_number "7"; gene_name "uc001bmm.2"; oId "uc001bmm.2_ext"; nearest_ref "uc001bmm.2"; class_code "="; tss_id "TSS471"; p_id "P478";
chr1	Cufflinks	exon	26786528	26786635	.	+	.	gene_id "XLOC_000465"; transcript_id "5_00000725"; exon_number "8"; gene_name "uc001bmm.2"; oId "uc001bmm.2_ext"; nearest_ref "uc001bmm.2"; class_code "="; tss_id "TSS471"; p_id "P478";
chr1	Cufflinks	exon	26795386	26797793	.	+	.	gene_id "XLOC_000465"; transcript_id "5_00000725"; exon_number "9"; gene_name "uc001bmm.2"; oId "uc001bmm.2_ext"; nearest_ref "uc001bmm.2"; class_code "="; tss_id "TSS471"; p_id "P478";
chr1	Cufflinks	exon	26758796	26758867	.	+	.	gene_id "XLOC_000465"; transcript_id "5_00000727"; exon_number "1"; gene_name "uc010ofd.1"; oId "uc010ofd.1_ext"; nearest_ref "uc010ofd.1"; class_code "="; tss_id "TSS471"; p_id "P476";
chr1	Cufflinks	exon	26759382	26759499	.	+	.	gene_id "XLOC_000465"; transcript_id "5_00000727"; exon_number "2"; gene_name "uc010ofd.1"; oId "uc010ofd.1_ext"; nearest_ref "uc010ofd.1"; class_code "="; tss_id "TSS471"; p_id "P476";
chr1	Cufflinks	exon	26764659	26764775	.	+	.	gene_id "XLOC_000465"; transcript_id "5_00000727"; exon_number "3"; gene_name "uc010ofd.1"; oId "uc010ofd.1_ext"; nearest_ref "uc010ofd.1"; class_code "="; tss_id "TSS471"; p_id "P476";
chr1	Cufflinks	exon	26769222	26769364	.	+	.	gene_id "XLOC_000465"; transcript_id "5_00000727"; exon_number "4"; gene_name "uc010ofd.1"; oId "uc010ofd.1_ext"; nearest_ref "uc010ofd.1"; class_code "="; tss_id "TSS471"; p_id "P476";
chr1	Cufflinks	exon	26772807	26772923	.	+	.	gene_id "XLOC_000465"; transcript_id "5_00000727"; exon_number "5"; gene_name "uc010ofd.1"; oId "uc010ofd.1_ext"; nearest_ref "uc010ofd.1"; class_code "="; tss_id "TSS471"; p_id "P476";
chr1	Cufflinks	exon	26784282	26784396	.	+	.	gene_id "XLOC_000465"; transcript_id "5_00000727"; exon_number "6"; gene_name "uc010ofd.1"; oId "uc010ofd.1_ext"; nearest_ref "uc010ofd.1"; class_code "="; tss_id "TSS471"; p_id "P476";
chr1	Cufflinks	exon	26786528	26786635	.	+	.	gene_id "XLOC_000465"; transcript_id "5_00000727"; exon_number "7"; gene_name "uc010ofd.1"; oId "uc010ofd.1_ext"; nearest_ref "uc010ofd.1"; class_code "="; tss_id "TSS471"; p_id "P476";
chr1	Cufflinks	exon	26795386	26797793	.	+	.	gene_id "XLOC_000465"; transcript_id "5_00000727"; exon_number "8"; gene_name "uc010ofd.1"; oId "uc010ofd.1_ext"; nearest_ref "uc010ofd.1"; class_code "="; tss_id "TSS471"; p_id "P476";
chr1	Cufflinks	exon	26758796	26758867	.	+	.	gene_id "XLOC_000465"; transcript_id "5_00000726"; exon_number "1"; gene_name "uc001bmn.2"; oId "uc001bmn.2_ext"; nearest_ref "uc001bmn.2"; class_code "="; tss_id "TSS471"; p_id "P477";
chr1	Cufflinks	exon	26759382	26759499	.	+	.	gene_id "XLOC_000465"; transcript_id "5_00000726"; exon_number "2"; gene_name "uc001bmn.2"; oId "uc001bmn.2_ext"; nearest_ref "uc001bmn.2"; class_code "="; tss_id "TSS471"; p_id "P477";
chr1	Cufflinks	exon	26764659	26764775	.	+	.	gene_id "XLOC_000465"; transcript_id "5_00000726"; exon_number "3"; gene_name "uc001bmn.2"; oId "uc001bmn.2_ext"; nearest_ref "uc001bmn.2"; class_code "="; tss_id "TSS471"; p_id "P477";
chr1	Cufflinks	exon	26769222	26769364	.	+	.	gene_id "XLOC_000465"; transcript_id "5_00000726"; exon_number "4"; gene_name "uc001bmn.2"; oId "uc001bmn.2_ext"; nearest_ref "uc001bmn.2"; class_code "="; tss_id "TSS471"; p_id "P477";
chr1	Cufflinks	exon	26774050	26774151	.	+	.	gene_id "XLOC_000465"; transcript_id "5_00000726"; exon_number "5"; gene_name "uc001bmn.2"; oId "uc001bmn.2_ext"; nearest_ref "uc001bmn.2"; class_code "="; tss_id "TSS471"; p_id "P477";
chr1	Cufflinks	exon	26784282	26784396	.	+	.	gene_id "XLOC_000465"; transcript_id "5_00000726"; exon_number "6"; gene_name "uc001bmn.2"; oId "uc001bmn.2_ext"; nearest_ref "uc001bmn.2"; class_code "="; tss_id "TSS471"; p_id "P477";
chr1	Cufflinks	exon	26786528	26786635	.	+	.	gene_id "XLOC_000465"; transcript_id "5_00000726"; exon_number "7"; gene_name "uc001bmn.2"; oId "uc001bmn.2_ext"; nearest_ref "uc001bmn.2"; class_code "="; tss_id "TSS471"; p_id "P477";
chr1	Cufflinks	exon	26795386	26797793	.	+	.	gene_id "XLOC_000465"; transcript_id "5_00000726"; exon_number "8"; gene_name "uc001bmn.2"; oId "uc001bmn.2_ext"; nearest_ref "uc001bmn.2"; class_code "="; tss_id "TSS471"; p_id "P477";
chr1	Cufflinks	exon	26758796	26758867	.	+	.	gene_id "XLOC_000465"; transcript_id "5_00000723"; exon_number "1"; gene_name "uc001bmk.2"; oId "uc001bmk.2_ext"; nearest_ref "uc001bmk.2"; class_code "="; tss_id "TSS471"; p_id "P475";
chr1	Cufflinks	exon	26759382	26759499	.	+	.	gene_id "XLOC_000465"; transcript_id "5_00000723"; exon_number "2"; gene_name "uc001bmk.2"; oId "uc001bmk.2_ext"; nearest_ref "uc001bmk.2"; class_code "="; tss_id "TSS471"; p_id "P475";
chr1	Cufflinks	exon	26764659	26764775	.	+	.	gene_id "XLOC_000465"; transcript_id "5_00000723"; exon_number "3"; gene_name "uc001bmk.2"; oId "uc001bmk.2_ext"; nearest_ref "uc001bmk.2"; class_code "="; tss_id "TSS471"; p_id "P475";
chr1	Cufflinks	exon	26769222	26769364	.	+	.	gene_id "XLOC_000465"; transcript_id "5_00000723"; exon_number "4"; gene_name "uc001bmk.2"; oId "uc001bmk.2_ext"; nearest_ref "uc001bmk.2"; class_code "="; tss_id "TSS471"; p_id "P475";
chr1	Cufflinks	exon	26772807	26772923	.	+	.	gene_id "XLOC_000465"; transcript_id "5_00000723"; exon_number "5"; gene_name "uc001bmk.2"; oId "uc001bmk.2_ext"; nearest_ref "uc001bmk.2"; class_code "="; tss_id "TSS471"; p_id "P475";
chr1	Cufflinks	exon	26774050	26774151	.	+	.	gene_id "XLOC_000465"; transcript_id "5_00000723"; exon_number "6"; gene_name "uc001bmk.2"; oId "uc001bmk.2_ext"; nearest_ref "uc001bmk.2"; class_code "="; tss_id "TSS471"; p_id "P475";
chr1	Cufflinks	exon	26784282	26784396	.	+	.	gene_id "XLOC_000465"; transcript_id "5_00000723"; exon_number "7"; gene_name "uc001bmk.2"; oId "uc001bmk.2_ext"; nearest_ref "uc001bmk.2"; class_code "="; tss_id "TSS471"; p_id "P475";
chr1	Cufflinks	exon	26786528	26786635	.	+	.	gene_id "XLOC_000465"; transcript_id "5_00000723"; exon_number "8"; gene_name "uc001bmk.2"; oId "uc001bmk.2_ext"; nearest_ref "uc001bmk.2"; class_code "="; tss_id "TSS471"; p_id "P475";
chr1	Cufflinks	exon	26795383	26797793	.	+	.	gene_id "XLOC_000465"; transcript_id "5_00000723"; exon_number "9"; gene_name "uc001bmk.2"; oId "uc001bmk.2_ext"; nearest_ref "uc001bmk.2"; class_code "="; tss_id "TSS471"; p_id "P475";
chr1	hg19_knownGene	exon	26758802	26758867	.	+	.	gene_id "XLOC_000465"; transcript_id "5_00000724"; exon_number "1"; gene_name "uc001bml.2"; oId "uc001bml.2"; nearest_ref "uc001bml.2"; class_code "="; tss_id "TSS471"; p_id "P479";
chr1	hg19_knownGene	exon	26759382	26759499	.	+	.	gene_id "XLOC_000465"; transcript_id "5_00000724"; exon_number "2"; gene_name "uc001bml.2"; oId "uc001bml.2"; nearest_ref "uc001bml.2"; class_code "="; tss_id "TSS471"; p_id "P479";
chr1	hg19_knownGene	exon	26764659	26764775	.	+	.	gene_id "XLOC_000465"; transcript_id "5_00000724"; exon_number "3"; gene_name "uc001bml.2"; oId "uc001bml.2"; nearest_ref "uc001bml.2"; class_code "="; tss_id "TSS471"; p_id "P479";
chr1	hg19_knownGene	exon	26769222	26769364	.	+	.	gene_id "XLOC_000465"; transcript_id "5_00000724"; exon_number "4"; gene_name "uc001bml.2"; oId "uc001bml.2"; nearest_ref "uc001bml.2"; class_code "="; tss_id "TSS471"; p_id "P479";
chr1	hg19_knownGene	exon	26772807	26772923	.	+	.	gene_id "XLOC_000465"; transcript_id "5_00000724"; exon_number "5"; gene_name "uc001bml.2"; oId "uc001bml.2"; nearest_ref "uc001bml.2"; class_code "="; tss_id "TSS471"; p_id "P479";
chr1	hg19_knownGene	exon	26774050	26774151	.	+	.	gene_id "XLOC_000465"; transcript_id "5_00000724"; exon_number "6"; gene_name "uc001bml.2"; oId "uc001bml.2"; nearest_ref "uc001bml.2"; class_code "="; tss_id "TSS471"; p_id "P479";
chr1	hg19_knownGene	exon	26784282	26784396	.	+	.	gene_id "XLOC_000465"; transcript_id "5_00000724"; exon_number "7"; gene_name "uc001bml.2"; oId "uc001bml.2"; nearest_ref "uc001bml.2"; class_code "="; tss_id "TSS471"; p_id "P479";
chr1	hg19_knownGene	exon	26786528	26786635	.	+	.	gene_id "XLOC_000465"; transcript_id "5_00000724"; exon_number "8"; gene_name "uc001bml.2"; oId "uc001bml.2"; nearest_ref "uc001bml.2"; class_code "="; tss_id "TSS471"; p_id "P479";
chr1	hg19_knownGene	exon	26795386	26797793	.	+	.	gene_id "XLOC_000465"; transcript_id "5_00000724"; exon_number "9"; gene_name "uc001bml.2"; oId "uc001bml.2"; nearest_ref "uc001bml.2"; class_code "="; tss_id "TSS471"; p_id "P479";
chr1	Cufflinks	exon	26758872	26759009	.	+	.	gene_id "XLOC_000465"; transcript_id "5_00000728"; exon_number "1"; gene_name "uc010ofd.1"; oId "SC3.347.6"; nearest_ref "uc010ofd.1"; class_code "j"; tss_id "TSS471";
chr1	Cufflinks	exon	26759382	26759499	.	+	.	gene_id "XLOC_000465"; transcript_id "5_00000728"; exon_number "2"; gene_name "uc010ofd.1"; oId "SC3.347.6"; nearest_ref "uc010ofd.1"; class_code "j"; tss_id "TSS471";
chr1	Cufflinks	exon	26764659	26764775	.	+	.	gene_id "XLOC_000465"; transcript_id "5_00000728"; exon_number "3"; gene_name "uc010ofd.1"; oId "SC3.347.6"; nearest_ref "uc010ofd.1"; class_code "j"; tss_id "TSS471";
chr1	Cufflinks	exon	26769222	26769364	.	+	.	gene_id "XLOC_000465"; transcript_id "5_00000728"; exon_number "4"; gene_name "uc010ofd.1"; oId "SC3.347.6"; nearest_ref "uc010ofd.1"; class_code "j"; tss_id "TSS471";
chr1	Cufflinks	exon	26772807	26772923	.	+	.	gene_id "XLOC_000465"; transcript_id "5_00000728"; exon_number "5"; gene_name "uc010ofd.1"; oId "SC3.347.6"; nearest_ref "uc010ofd.1"; class_code "j"; tss_id "TSS471";
chr1	Cufflinks	exon	26784282	26784396	.	+	.	gene_id "XLOC_000465"; transcript_id "5_00000728"; exon_number "6"; gene_name "uc010ofd.1"; oId "SC3.347.6"; nearest_ref "uc010ofd.1"; class_code "j"; tss_id "TSS471";
chr1	Cufflinks	exon	26786528	26786635	.	+	.	gene_id "XLOC_000465"; transcript_id "5_00000728"; exon_number "7"; gene_name "uc010ofd.1"; oId "SC3.347.6"; nearest_ref "uc010ofd.1"; class_code "j"; tss_id "TSS471";
chr1	Cufflinks	exon	26795386	26797793	.	+	.	gene_id "XLOC_000465"; transcript_id "5_00000728"; exon_number "8"; gene_name "uc010ofd.1"; oId "SC3.347.6"; nearest_ref "uc010ofd.1"; class_code "j"; tss_id "TSS471";
chr1	Cufflinks	exon	26798284	26798831	.	+	.	gene_id "XLOC_000466"; transcript_id "5_00013257"; exon_number "1"; gene_name "uc001bmm.2"; oId "upf1_r4.626.1"; nearest_ref "uc001bmm.2"; class_code "p";
chr1	Cufflinks	exon	26798881	26799118	.	+	.	gene_id "XLOC_000467"; transcript_id "5_00000730"; exon_number "1"; gene_name "uc009vsk.2"; oId "uc009vsk.2_ext"; nearest_ref "uc009vsk.2"; class_code "="; tss_id "TSS473"; p_id "P482";
chr1	Cufflinks	exon	26800194	26800223	.	+	.	gene_id "XLOC_000467"; transcript_id "5_00000730"; exon_number "2"; gene_name "uc009vsk.2"; oId "uc009vsk.2_ext"; nearest_ref "uc009vsk.2"; class_code "="; tss_id "TSS473"; p_id "P482";
chr1	Cufflinks	exon	26800576	26800626	.	+	.	gene_id "XLOC_000467"; transcript_id "5_00000730"; exon_number "3"; gene_name "uc009vsk.2"; oId "uc009vsk.2_ext"; nearest_ref "uc009vsk.2"; class_code "="; tss_id "TSS473"; p_id "P482";
chr1	Cufflinks	exon	26801063	26801158	.	+	.	gene_id "XLOC_000467"; transcript_id "5_00000730"; exon_number "4"; gene_name "uc009vsk.2"; oId "uc009vsk.2_ext"; nearest_ref "uc009vsk.2"; class_code "="; tss_id "TSS473"; p_id "P482";
chr1	Cufflinks	exon	26801604	26803131	.	+	.	gene_id "XLOC_000467"; transcript_id "5_00000730"; exon_number "5"; gene_name "uc009vsk.2"; oId "uc009vsk.2_ext"; nearest_ref "uc009vsk.2"; class_code "="; tss_id "TSS473"; p_id "P482";
chr1	Cufflinks	exon	26798881	26799118	.	+	.	gene_id "XLOC_000467"; transcript_id "5_00009204"; exon_number "1"; gene_name "uc001bmq.3"; oId "SC4.589.4"; nearest_ref "uc001bmq.3"; class_code "j"; tss_id "TSS473";
chr1	Cufflinks	exon	26799974	26800018	.	+	.	gene_id "XLOC_000467"; transcript_id "5_00009204"; exon_number "2"; gene_name "uc001bmq.3"; oId "SC4.589.4"; nearest_ref "uc001bmq.3"; class_code "j"; tss_id "TSS473";
chr1	Cufflinks	exon	26800194	26800223	.	+	.	gene_id "XLOC_000467"; transcript_id "5_00009204"; exon_number "3"; gene_name "uc001bmq.3"; oId "SC4.589.4"; nearest_ref "uc001bmq.3"; class_code "j"; tss_id "TSS473";
chr1	Cufflinks	exon	26800576	26800620	.	+	.	gene_id "XLOC_000467"; transcript_id "5_00009204"; exon_number "4"; gene_name "uc001bmq.3"; oId "SC4.589.4"; nearest_ref "uc001bmq.3"; class_code "j"; tss_id "TSS473";
chr1	Cufflinks	exon	26801066	26801158	.	+	.	gene_id "XLOC_000467"; transcript_id "5_00009204"; exon_number "5"; gene_name "uc001bmq.3"; oId "SC4.589.4"; nearest_ref "uc001bmq.3"; class_code "j"; tss_id "TSS473";
chr1	Cufflinks	exon	26801604	26803131	.	+	.	gene_id "XLOC_000467"; transcript_id "5_00009204"; exon_number "6"; gene_name "uc001bmq.3"; oId "SC4.589.4"; nearest_ref "uc001bmq.3"; class_code "j"; tss_id "TSS473";
chr1	Cufflinks	exon	26798881	26799118	.	+	.	gene_id "XLOC_000467"; transcript_id "5_00009203"; exon_number "1"; gene_name "uc001bmq.3"; oId "SC4.589.3"; nearest_ref "uc001bmq.3"; class_code "j"; tss_id "TSS473";
chr1	Cufflinks	exon	26799974	26800018	.	+	.	gene_id "XLOC_000467"; transcript_id "5_00009203"; exon_number "2"; gene_name "uc001bmq.3"; oId "SC4.589.3"; nearest_ref "uc001bmq.3"; class_code "j"; tss_id "TSS473";
chr1	Cufflinks	exon	26800194	26800220	.	+	.	gene_id "XLOC_000467"; transcript_id "5_00009203"; exon_number "3"; gene_name "uc001bmq.3"; oId "SC4.589.3"; nearest_ref "uc001bmq.3"; class_code "j"; tss_id "TSS473";
chr1	Cufflinks	exon	26800600	26800626	.	+	.	gene_id "XLOC_000467"; transcript_id "5_00009203"; exon_number "4"; gene_name "uc001bmq.3"; oId "SC4.589.3"; nearest_ref "uc001bmq.3"; class_code "j"; tss_id "TSS473";
chr1	Cufflinks	exon	26801063	26801158	.	+	.	gene_id "XLOC_000467"; transcript_id "5_00009203"; exon_number "5"; gene_name "uc001bmq.3"; oId "SC4.589.3"; nearest_ref "uc001bmq.3"; class_code "j"; tss_id "TSS473";
chr1	Cufflinks	exon	26801604	26803131	.	+	.	gene_id "XLOC_000467"; transcript_id "5_00009203"; exon_number "6"; gene_name "uc001bmq.3"; oId "SC4.589.3"; nearest_ref "uc001bmq.3"; class_code "j"; tss_id "TSS473";
chr1	Cufflinks	exon	26798881	26799118	.	+	.	gene_id "XLOC_000467"; transcript_id "5_00000729"; exon_number "1"; gene_name "uc001bmp.3"; oId "uc001bmp.3_ext"; nearest_ref "uc001bmp.3"; class_code "="; tss_id "TSS473"; p_id "P481";
chr1	Cufflinks	exon	26799974	26800018	.	+	.	gene_id "XLOC_000467"; transcript_id "5_00000729"; exon_number "2"; gene_name "uc001bmp.3"; oId "uc001bmp.3_ext"; nearest_ref "uc001bmp.3"; class_code "="; tss_id "TSS473"; p_id "P481";
chr1	Cufflinks	exon	26800194	26800223	.	+	.	gene_id "XLOC_000467"; transcript_id "5_00000729"; exon_number "3"; gene_name "uc001bmp.3"; oId "uc001bmp.3_ext"; nearest_ref "uc001bmp.3"; class_code "="; tss_id "TSS473"; p_id "P481";
chr1	Cufflinks	exon	26800576	26800626	.	+	.	gene_id "XLOC_000467"; transcript_id "5_00000729"; exon_number "4"; gene_name "uc001bmp.3"; oId "uc001bmp.3_ext"; nearest_ref "uc001bmp.3"; class_code "="; tss_id "TSS473"; p_id "P481";
chr1	Cufflinks	exon	26801063	26801158	.	+	.	gene_id "XLOC_000467"; transcript_id "5_00000729"; exon_number "5"; gene_name "uc001bmp.3"; oId "uc001bmp.3_ext"; nearest_ref "uc001bmp.3"; class_code "="; tss_id "TSS473"; p_id "P481";
chr1	Cufflinks	exon	26801604	26803131	.	+	.	gene_id "XLOC_000467"; transcript_id "5_00000729"; exon_number "6"; gene_name "uc001bmp.3"; oId "uc001bmp.3_ext"; nearest_ref "uc001bmp.3"; class_code "="; tss_id "TSS473"; p_id "P481";
chr1	Cufflinks	exon	26799869	26800018	.	+	.	gene_id "XLOC_000467"; transcript_id "5_00013258"; exon_number "1"; gene_name "uc001bmp.3"; oId "upf1_r4.643.4"; nearest_ref "uc001bmp.3"; class_code "c"; tss_id "TSS474";
chr1	Cufflinks	exon	26800194	26800223	.	+	.	gene_id "XLOC_000467"; transcript_id "5_00013258"; exon_number "2"; gene_name "uc001bmp.3"; oId "upf1_r4.643.4"; nearest_ref "uc001bmp.3"; class_code "c"; tss_id "TSS474";
chr1	Cufflinks	exon	26800576	26800626	.	+	.	gene_id "XLOC_000467"; transcript_id "5_00013258"; exon_number "3"; gene_name "uc001bmp.3"; oId "upf1_r4.643.4"; nearest_ref "uc001bmp.3"; class_code "c"; tss_id "TSS474";
chr1	Cufflinks	exon	26801063	26801158	.	+	.	gene_id "XLOC_000467"; transcript_id "5_00013258"; exon_number "4"; gene_name "uc001bmp.3"; oId "upf1_r4.643.4"; nearest_ref "uc001bmp.3"; class_code "c"; tss_id "TSS474";
chr1	Cufflinks	exon	26801604	26803133	.	+	.	gene_id "XLOC_000467"; transcript_id "5_00013258"; exon_number "5"; gene_name "uc001bmp.3"; oId "upf1_r4.643.4"; nearest_ref "uc001bmp.3"; class_code "c"; tss_id "TSS474";
chr1	hg19_knownGene	exon	26800194	26800626	.	+	.	gene_id "XLOC_000467"; transcript_id "5_00000731"; exon_number "1"; gene_name "uc001bmq.3"; oId "uc001bmq.3"; nearest_ref "uc001bmq.3"; class_code "="; tss_id "TSS475"; p_id "P480";
chr1	hg19_knownGene	exon	26801063	26801158	.	+	.	gene_id "XLOC_000467"; transcript_id "5_00000731"; exon_number "2"; gene_name "uc001bmq.3"; oId "uc001bmq.3"; nearest_ref "uc001bmq.3"; class_code "="; tss_id "TSS475"; p_id "P480";
chr1	hg19_knownGene	exon	26801604	26803131	.	+	.	gene_id "XLOC_000467"; transcript_id "5_00000731"; exon_number "3"; gene_name "uc001bmq.3"; oId "uc001bmq.3"; nearest_ref "uc001bmq.3"; class_code "="; tss_id "TSS475"; p_id "P480";
chr1	hg19_knownGene	exon	26856249	26856474	.	+	.	gene_id "XLOC_000468"; transcript_id "5_00000732"; exon_number "1"; gene_name "uc001bmr.1"; oId "uc001bmr.1"; nearest_ref "uc001bmr.1"; class_code "="; tss_id "TSS476"; p_id "P486";
chr1	hg19_knownGene	exon	26863416	26863460	.	+	.	gene_id "XLOC_000468"; transcript_id "5_00000732"; exon_number "2"; gene_name "uc001bmr.1"; oId "uc001bmr.1"; nearest_ref "uc001bmr.1"; class_code "="; tss_id "TSS476"; p_id "P486";
chr1	hg19_knownGene	exon	26873358	26873474	.	+	.	gene_id "XLOC_000468"; transcript_id "5_00000732"; exon_number "3"; gene_name "uc001bmr.1"; oId "uc001bmr.1"; nearest_ref "uc001bmr.1"; class_code "="; tss_id "TSS476"; p_id "P486";
chr1	hg19_knownGene	exon	26873680	26873761	.	+	.	gene_id "XLOC_000468"; transcript_id "5_00000732"; exon_number "4"; gene_name "uc001bmr.1"; oId "uc001bmr.1"; nearest_ref "uc001bmr.1"; class_code "="; tss_id "TSS476"; p_id "P486";
chr1	hg19_knownGene	exon	26877888	26877968	.	+	.	gene_id "XLOC_000468"; transcript_id "5_00000732"; exon_number "5"; gene_name "uc001bmr.1"; oId "uc001bmr.1"; nearest_ref "uc001bmr.1"; class_code "="; tss_id "TSS476"; p_id "P486";
chr1	hg19_knownGene	exon	26878135	26878214	.	+	.	gene_id "XLOC_000468"; transcript_id "5_00000732"; exon_number "6"; gene_name "uc001bmr.1"; oId "uc001bmr.1"; nearest_ref "uc001bmr.1"; class_code "="; tss_id "TSS476"; p_id "P486";
chr1	hg19_knownGene	exon	26879882	26879988	.	+	.	gene_id "XLOC_000468"; transcript_id "5_00000732"; exon_number "7"; gene_name "uc001bmr.1"; oId "uc001bmr.1"; nearest_ref "uc001bmr.1"; class_code "="; tss_id "TSS476"; p_id "P486";
chr1	hg19_knownGene	exon	26880705	26880742	.	+	.	gene_id "XLOC_000468"; transcript_id "5_00000732"; exon_number "8"; gene_name "uc001bmr.1"; oId "uc001bmr.1"; nearest_ref "uc001bmr.1"; class_code "="; tss_id "TSS476"; p_id "P486";
chr1	hg19_knownGene	exon	26881087	26881229	.	+	.	gene_id "XLOC_000468"; transcript_id "5_00000732"; exon_number "9"; gene_name "uc001bmr.1"; oId "uc001bmr.1"; nearest_ref "uc001bmr.1"; class_code "="; tss_id "TSS476"; p_id "P486";
chr1	hg19_knownGene	exon	26881642	26881712	.	+	.	gene_id "XLOC_000468"; transcript_id "5_00000732"; exon_number "10"; gene_name "uc001bmr.1"; oId "uc001bmr.1"; nearest_ref "uc001bmr.1"; class_code "="; tss_id "TSS476"; p_id "P486";
chr1	hg19_knownGene	exon	26882028	26882116	.	+	.	gene_id "XLOC_000468"; transcript_id "5_00000732"; exon_number "11"; gene_name "uc001bmr.1"; oId "uc001bmr.1"; nearest_ref "uc001bmr.1"; class_code "="; tss_id "TSS476"; p_id "P486";
chr1	hg19_knownGene	exon	26883145	26883209	.	+	.	gene_id "XLOC_000468"; transcript_id "5_00000732"; exon_number "12"; gene_name "uc001bmr.1"; oId "uc001bmr.1"; nearest_ref "uc001bmr.1"; class_code "="; tss_id "TSS476"; p_id "P486";
chr1	hg19_knownGene	exon	26883489	26883591	.	+	.	gene_id "XLOC_000468"; transcript_id "5_00000732"; exon_number "13"; gene_name "uc001bmr.1"; oId "uc001bmr.1"; nearest_ref "uc001bmr.1"; class_code "="; tss_id "TSS476"; p_id "P486";
chr1	hg19_knownGene	exon	26885298	26885428	.	+	.	gene_id "XLOC_000468"; transcript_id "5_00000732"; exon_number "14"; gene_name "uc001bmr.1"; oId "uc001bmr.1"; nearest_ref "uc001bmr.1"; class_code "="; tss_id "TSS476"; p_id "P486";
chr1	hg19_knownGene	exon	26887217	26887342	.	+	.	gene_id "XLOC_000468"; transcript_id "5_00000732"; exon_number "15"; gene_name "uc001bmr.1"; oId "uc001bmr.1"; nearest_ref "uc001bmr.1"; class_code "="; tss_id "TSS476"; p_id "P486";
chr1	hg19_knownGene	exon	26887536	26887625	.	+	.	gene_id "XLOC_000468"; transcript_id "5_00000732"; exon_number "16"; gene_name "uc001bmr.1"; oId "uc001bmr.1"; nearest_ref "uc001bmr.1"; class_code "="; tss_id "TSS476"; p_id "P486";
chr1	hg19_knownGene	exon	26887996	26888154	.	+	.	gene_id "XLOC_000468"; transcript_id "5_00000732"; exon_number "17"; gene_name "uc001bmr.1"; oId "uc001bmr.1"; nearest_ref "uc001bmr.1"; class_code "="; tss_id "TSS476"; p_id "P486";
chr1	hg19_knownGene	exon	26897940	26898101	.	+	.	gene_id "XLOC_000468"; transcript_id "5_00000732"; exon_number "18"; gene_name "uc001bmr.1"; oId "uc001bmr.1"; nearest_ref "uc001bmr.1"; class_code "="; tss_id "TSS476"; p_id "P486";
chr1	hg19_knownGene	exon	26898340	26898416	.	+	.	gene_id "XLOC_000468"; transcript_id "5_00000732"; exon_number "19"; gene_name "uc001bmr.1"; oId "uc001bmr.1"; nearest_ref "uc001bmr.1"; class_code "="; tss_id "TSS476"; p_id "P486";
chr1	hg19_knownGene	exon	26898667	26898784	.	+	.	gene_id "XLOC_000468"; transcript_id "5_00000732"; exon_number "20"; gene_name "uc001bmr.1"; oId "uc001bmr.1"; nearest_ref "uc001bmr.1"; class_code "="; tss_id "TSS476"; p_id "P486";
chr1	hg19_knownGene	exon	26899715	26899852	.	+	.	gene_id "XLOC_000468"; transcript_id "5_00000732"; exon_number "21"; gene_name "uc001bmr.1"; oId "uc001bmr.1"; nearest_ref "uc001bmr.1"; class_code "="; tss_id "TSS476"; p_id "P486";
chr1	hg19_knownGene	exon	26900570	26901520	.	+	.	gene_id "XLOC_000468"; transcript_id "5_00000732"; exon_number "22"; gene_name "uc001bmr.1"; oId "uc001bmr.1"; nearest_ref "uc001bmr.1"; class_code "="; tss_id "TSS476"; p_id "P486";
chr1	hg19_knownGene	exon	26857819	26857929	.	+	.	gene_id "XLOC_000468"; transcript_id "5_00000733"; exon_number "1"; gene_name "uc010ofe.1"; oId "uc010ofe.1"; nearest_ref "uc010ofe.1"; class_code "="; tss_id "TSS477"; p_id "P487";
chr1	hg19_knownGene	exon	26863416	26863460	.	+	.	gene_id "XLOC_000468"; transcript_id "5_00000733"; exon_number "2"; gene_name "uc010ofe.1"; oId "uc010ofe.1"; nearest_ref "uc010ofe.1"; class_code "="; tss_id "TSS477"; p_id "P487";
chr1	hg19_knownGene	exon	26873680	26873761	.	+	.	gene_id "XLOC_000468"; transcript_id "5_00000733"; exon_number "3"; gene_name "uc010ofe.1"; oId "uc010ofe.1"; nearest_ref "uc010ofe.1"; class_code "="; tss_id "TSS477"; p_id "P487";
chr1	hg19_knownGene	exon	26877888	26877968	.	+	.	gene_id "XLOC_000468"; transcript_id "5_00000733"; exon_number "4"; gene_name "uc010ofe.1"; oId "uc010ofe.1"; nearest_ref "uc010ofe.1"; class_code "="; tss_id "TSS477"; p_id "P487";
chr1	hg19_knownGene	exon	26878135	26878214	.	+	.	gene_id "XLOC_000468"; transcript_id "5_00000733"; exon_number "5"; gene_name "uc010ofe.1"; oId "uc010ofe.1"; nearest_ref "uc010ofe.1"; class_code "="; tss_id "TSS477"; p_id "P487";
chr1	hg19_knownGene	exon	26879882	26879988	.	+	.	gene_id "XLOC_000468"; transcript_id "5_00000733"; exon_number "6"; gene_name "uc010ofe.1"; oId "uc010ofe.1"; nearest_ref "uc010ofe.1"; class_code "="; tss_id "TSS477"; p_id "P487";
chr1	hg19_knownGene	exon	26880705	26880742	.	+	.	gene_id "XLOC_000468"; transcript_id "5_00000733"; exon_number "7"; gene_name "uc010ofe.1"; oId "uc010ofe.1"; nearest_ref "uc010ofe.1"; class_code "="; tss_id "TSS477"; p_id "P487";
chr1	hg19_knownGene	exon	26881087	26881229	.	+	.	gene_id "XLOC_000468"; transcript_id "5_00000733"; exon_number "8"; gene_name "uc010ofe.1"; oId "uc010ofe.1"; nearest_ref "uc010ofe.1"; class_code "="; tss_id "TSS477"; p_id "P487";
chr1	hg19_knownGene	exon	26881642	26881712	.	+	.	gene_id "XLOC_000468"; transcript_id "5_00000733"; exon_number "9"; gene_name "uc010ofe.1"; oId "uc010ofe.1"; nearest_ref "uc010ofe.1"; class_code "="; tss_id "TSS477"; p_id "P487";
chr1	hg19_knownGene	exon	26882028	26882116	.	+	.	gene_id "XLOC_000468"; transcript_id "5_00000733"; exon_number "10"; gene_name "uc010ofe.1"; oId "uc010ofe.1"; nearest_ref "uc010ofe.1"; class_code "="; tss_id "TSS477"; p_id "P487";
chr1	hg19_knownGene	exon	26883145	26883209	.	+	.	gene_id "XLOC_000468"; transcript_id "5_00000733"; exon_number "11"; gene_name "uc010ofe.1"; oId "uc010ofe.1"; nearest_ref "uc010ofe.1"; class_code "="; tss_id "TSS477"; p_id "P487";
chr1	hg19_knownGene	exon	26883489	26883591	.	+	.	gene_id "XLOC_000468"; transcript_id "5_00000733"; exon_number "12"; gene_name "uc010ofe.1"; oId "uc010ofe.1"; nearest_ref "uc010ofe.1"; class_code "="; tss_id "TSS477"; p_id "P487";
chr1	hg19_knownGene	exon	26885298	26885428	.	+	.	gene_id "XLOC_000468"; transcript_id "5_00000733"; exon_number "13"; gene_name "uc010ofe.1"; oId "uc010ofe.1"; nearest_ref "uc010ofe.1"; class_code "="; tss_id "TSS477"; p_id "P487";
chr1	hg19_knownGene	exon	26887217	26887342	.	+	.	gene_id "XLOC_000468"; transcript_id "5_00000733"; exon_number "14"; gene_name "uc010ofe.1"; oId "uc010ofe.1"; nearest_ref "uc010ofe.1"; class_code "="; tss_id "TSS477"; p_id "P487";
chr1	hg19_knownGene	exon	26887536	26887625	.	+	.	gene_id "XLOC_000468"; transcript_id "5_00000733"; exon_number "15"; gene_name "uc010ofe.1"; oId "uc010ofe.1"; nearest_ref "uc010ofe.1"; class_code "="; tss_id "TSS477"; p_id "P487";
chr1	hg19_knownGene	exon	26887996	26888154	.	+	.	gene_id "XLOC_000468"; transcript_id "5_00000733"; exon_number "16"; gene_name "uc010ofe.1"; oId "uc010ofe.1"; nearest_ref "uc010ofe.1"; class_code "="; tss_id "TSS477"; p_id "P487";
chr1	hg19_knownGene	exon	26897940	26898101	.	+	.	gene_id "XLOC_000468"; transcript_id "5_00000733"; exon_number "17"; gene_name "uc010ofe.1"; oId "uc010ofe.1"; nearest_ref "uc010ofe.1"; class_code "="; tss_id "TSS477"; p_id "P487";
chr1	hg19_knownGene	exon	26898340	26898416	.	+	.	gene_id "XLOC_000468"; transcript_id "5_00000733"; exon_number "18"; gene_name "uc010ofe.1"; oId "uc010ofe.1"; nearest_ref "uc010ofe.1"; class_code "="; tss_id "TSS477"; p_id "P487";
chr1	hg19_knownGene	exon	26898667	26898784	.	+	.	gene_id "XLOC_000468"; transcript_id "5_00000733"; exon_number "19"; gene_name "uc010ofe.1"; oId "uc010ofe.1"; nearest_ref "uc010ofe.1"; class_code "="; tss_id "TSS477"; p_id "P487";
chr1	hg19_knownGene	exon	26899715	26899852	.	+	.	gene_id "XLOC_000468"; transcript_id "5_00000733"; exon_number "20"; gene_name "uc010ofe.1"; oId "uc010ofe.1"; nearest_ref "uc010ofe.1"; class_code "="; tss_id "TSS477"; p_id "P487";
chr1	hg19_knownGene	exon	26900570	26901520	.	+	.	gene_id "XLOC_000468"; transcript_id "5_00000733"; exon_number "21"; gene_name "uc010ofe.1"; oId "uc010ofe.1"; nearest_ref "uc010ofe.1"; class_code "="; tss_id "TSS477"; p_id "P487";
chr1	hg19_knownGene	exon	26869653	26869712	.	+	.	gene_id "XLOC_000468"; transcript_id "5_00000734"; exon_number "1"; gene_name "uc010off.1"; oId "uc010off.1"; nearest_ref "uc010off.1"; class_code "="; tss_id "TSS478"; p_id "P485";
chr1	hg19_knownGene	exon	26873358	26873474	.	+	.	gene_id "XLOC_000468"; transcript_id "5_00000734"; exon_number "2"; gene_name "uc010off.1"; oId "uc010off.1"; nearest_ref "uc010off.1"; class_code "="; tss_id "TSS478"; p_id "P485";
chr1	hg19_knownGene	exon	26873680	26873761	.	+	.	gene_id "XLOC_000468"; transcript_id "5_00000734"; exon_number "3"; gene_name "uc010off.1"; oId "uc010off.1"; nearest_ref "uc010off.1"; class_code "="; tss_id "TSS478"; p_id "P485";
chr1	hg19_knownGene	exon	26877888	26877968	.	+	.	gene_id "XLOC_000468"; transcript_id "5_00000734"; exon_number "4"; gene_name "uc010off.1"; oId "uc010off.1"; nearest_ref "uc010off.1"; class_code "="; tss_id "TSS478"; p_id "P485";
chr1	hg19_knownGene	exon	26878135	26878214	.	+	.	gene_id "XLOC_000468"; transcript_id "5_00000734"; exon_number "5"; gene_name "uc010off.1"; oId "uc010off.1"; nearest_ref "uc010off.1"; class_code "="; tss_id "TSS478"; p_id "P485";
chr1	hg19_knownGene	exon	26879882	26879988	.	+	.	gene_id "XLOC_000468"; transcript_id "5_00000734"; exon_number "6"; gene_name "uc010off.1"; oId "uc010off.1"; nearest_ref "uc010off.1"; class_code "="; tss_id "TSS478"; p_id "P485";
chr1	hg19_knownGene	exon	26880705	26880742	.	+	.	gene_id "XLOC_000468"; transcript_id "5_00000734"; exon_number "7"; gene_name "uc010off.1"; oId "uc010off.1"; nearest_ref "uc010off.1"; class_code "="; tss_id "TSS478"; p_id "P485";
chr1	hg19_knownGene	exon	26881087	26881229	.	+	.	gene_id "XLOC_000468"; transcript_id "5_00000734"; exon_number "8"; gene_name "uc010off.1"; oId "uc010off.1"; nearest_ref "uc010off.1"; class_code "="; tss_id "TSS478"; p_id "P485";
chr1	hg19_knownGene	exon	26881642	26881712	.	+	.	gene_id "XLOC_000468"; transcript_id "5_00000734"; exon_number "9"; gene_name "uc010off.1"; oId "uc010off.1"; nearest_ref "uc010off.1"; class_code "="; tss_id "TSS478"; p_id "P485";
chr1	hg19_knownGene	exon	26882028	26882116	.	+	.	gene_id "XLOC_000468"; transcript_id "5_00000734"; exon_number "10"; gene_name "uc010off.1"; oId "uc010off.1"; nearest_ref "uc010off.1"; class_code "="; tss_id "TSS478"; p_id "P485";
chr1	hg19_knownGene	exon	26883145	26883209	.	+	.	gene_id "XLOC_000468"; transcript_id "5_00000734"; exon_number "11"; gene_name "uc010off.1"; oId "uc010off.1"; nearest_ref "uc010off.1"; class_code "="; tss_id "TSS478"; p_id "P485";
chr1	hg19_knownGene	exon	26883489	26883591	.	+	.	gene_id "XLOC_000468"; transcript_id "5_00000734"; exon_number "12"; gene_name "uc010off.1"; oId "uc010off.1"; nearest_ref "uc010off.1"; class_code "="; tss_id "TSS478"; p_id "P485";
chr1	hg19_knownGene	exon	26885298	26885428	.	+	.	gene_id "XLOC_000468"; transcript_id "5_00000734"; exon_number "13"; gene_name "uc010off.1"; oId "uc010off.1"; nearest_ref "uc010off.1"; class_code "="; tss_id "TSS478"; p_id "P485";
chr1	hg19_knownGene	exon	26887217	26887342	.	+	.	gene_id "XLOC_000468"; transcript_id "5_00000734"; exon_number "14"; gene_name "uc010off.1"; oId "uc010off.1"; nearest_ref "uc010off.1"; class_code "="; tss_id "TSS478"; p_id "P485";
chr1	hg19_knownGene	exon	26887536	26887625	.	+	.	gene_id "XLOC_000468"; transcript_id "5_00000734"; exon_number "15"; gene_name "uc010off.1"; oId "uc010off.1"; nearest_ref "uc010off.1"; class_code "="; tss_id "TSS478"; p_id "P485";
chr1	hg19_knownGene	exon	26887996	26888154	.	+	.	gene_id "XLOC_000468"; transcript_id "5_00000734"; exon_number "16"; gene_name "uc010off.1"; oId "uc010off.1"; nearest_ref "uc010off.1"; class_code "="; tss_id "TSS478"; p_id "P485";
chr1	hg19_knownGene	exon	26897940	26898101	.	+	.	gene_id "XLOC_000468"; transcript_id "5_00000734"; exon_number "17"; gene_name "uc010off.1"; oId "uc010off.1"; nearest_ref "uc010off.1"; class_code "="; tss_id "TSS478"; p_id "P485";
chr1	hg19_knownGene	exon	26898340	26898724	.	+	.	gene_id "XLOC_000468"; transcript_id "5_00000734"; exon_number "18"; gene_name "uc010off.1"; oId "uc010off.1"; nearest_ref "uc010off.1"; class_code "="; tss_id "TSS478"; p_id "P485";
chr1	Cufflinks	exon	26869653	26869712	.	+	.	gene_id "XLOC_000468"; transcript_id "5_00000735"; exon_number "1"; gene_name "uc009vsl.1"; oId "SC3.392.4"; nearest_ref "uc009vsl.1"; class_code "j"; tss_id "TSS478";
chr1	Cufflinks	exon	26873358	26873474	.	+	.	gene_id "XLOC_000468"; transcript_id "5_00000735"; exon_number "2"; gene_name "uc009vsl.1"; oId "SC3.392.4"; nearest_ref "uc009vsl.1"; class_code "j"; tss_id "TSS478";
chr1	Cufflinks	exon	26873680	26873761	.	+	.	gene_id "XLOC_000468"; transcript_id "5_00000735"; exon_number "3"; gene_name "uc009vsl.1"; oId "SC3.392.4"; nearest_ref "uc009vsl.1"; class_code "j"; tss_id "TSS478";
chr1	Cufflinks	exon	26877888	26877968	.	+	.	gene_id "XLOC_000468"; transcript_id "5_00000735"; exon_number "4"; gene_name "uc009vsl.1"; oId "SC3.392.4"; nearest_ref "uc009vsl.1"; class_code "j"; tss_id "TSS478";
chr1	Cufflinks	exon	26878135	26878214	.	+	.	gene_id "XLOC_000468"; transcript_id "5_00000735"; exon_number "5"; gene_name "uc009vsl.1"; oId "SC3.392.4"; nearest_ref "uc009vsl.1"; class_code "j"; tss_id "TSS478";
chr1	Cufflinks	exon	26879882	26879988	.	+	.	gene_id "XLOC_000468"; transcript_id "5_00000735"; exon_number "6"; gene_name "uc009vsl.1"; oId "SC3.392.4"; nearest_ref "uc009vsl.1"; class_code "j"; tss_id "TSS478";
chr1	Cufflinks	exon	26880705	26880742	.	+	.	gene_id "XLOC_000468"; transcript_id "5_00000735"; exon_number "7"; gene_name "uc009vsl.1"; oId "SC3.392.4"; nearest_ref "uc009vsl.1"; class_code "j"; tss_id "TSS478";
chr1	Cufflinks	exon	26881087	26881229	.	+	.	gene_id "XLOC_000468"; transcript_id "5_00000735"; exon_number "8"; gene_name "uc009vsl.1"; oId "SC3.392.4"; nearest_ref "uc009vsl.1"; class_code "j"; tss_id "TSS478";
chr1	Cufflinks	exon	26881642	26881712	.	+	.	gene_id "XLOC_000468"; transcript_id "5_00000735"; exon_number "9"; gene_name "uc009vsl.1"; oId "SC3.392.4"; nearest_ref "uc009vsl.1"; class_code "j"; tss_id "TSS478";
chr1	Cufflinks	exon	26882028	26882116	.	+	.	gene_id "XLOC_000468"; transcript_id "5_00000735"; exon_number "10"; gene_name "uc009vsl.1"; oId "SC3.392.4"; nearest_ref "uc009vsl.1"; class_code "j"; tss_id "TSS478";
chr1	Cufflinks	exon	26883145	26883209	.	+	.	gene_id "XLOC_000468"; transcript_id "5_00000735"; exon_number "11"; gene_name "uc009vsl.1"; oId "SC3.392.4"; nearest_ref "uc009vsl.1"; class_code "j"; tss_id "TSS478";
chr1	Cufflinks	exon	26883489	26883591	.	+	.	gene_id "XLOC_000468"; transcript_id "5_00000735"; exon_number "12"; gene_name "uc009vsl.1"; oId "SC3.392.4"; nearest_ref "uc009vsl.1"; class_code "j"; tss_id "TSS478";
chr1	Cufflinks	exon	26885298	26885428	.	+	.	gene_id "XLOC_000468"; transcript_id "5_00000735"; exon_number "13"; gene_name "uc009vsl.1"; oId "SC3.392.4"; nearest_ref "uc009vsl.1"; class_code "j"; tss_id "TSS478";
chr1	Cufflinks	exon	26887217	26887342	.	+	.	gene_id "XLOC_000468"; transcript_id "5_00000735"; exon_number "14"; gene_name "uc009vsl.1"; oId "SC3.392.4"; nearest_ref "uc009vsl.1"; class_code "j"; tss_id "TSS478";
chr1	Cufflinks	exon	26887536	26887625	.	+	.	gene_id "XLOC_000468"; transcript_id "5_00000735"; exon_number "15"; gene_name "uc009vsl.1"; oId "SC3.392.4"; nearest_ref "uc009vsl.1"; class_code "j"; tss_id "TSS478";
chr1	Cufflinks	exon	26887996	26888154	.	+	.	gene_id "XLOC_000468"; transcript_id "5_00000735"; exon_number "16"; gene_name "uc009vsl.1"; oId "SC3.392.4"; nearest_ref "uc009vsl.1"; class_code "j"; tss_id "TSS478";
chr1	Cufflinks	exon	26897940	26898101	.	+	.	gene_id "XLOC_000468"; transcript_id "5_00000735"; exon_number "17"; gene_name "uc009vsl.1"; oId "SC3.392.4"; nearest_ref "uc009vsl.1"; class_code "j"; tss_id "TSS478";
chr1	Cufflinks	exon	26898340	26898416	.	+	.	gene_id "XLOC_000468"; transcript_id "5_00000735"; exon_number "18"; gene_name "uc009vsl.1"; oId "SC3.392.4"; nearest_ref "uc009vsl.1"; class_code "j"; tss_id "TSS478";
chr1	Cufflinks	exon	26898667	26898784	.	+	.	gene_id "XLOC_000468"; transcript_id "5_00000735"; exon_number "19"; gene_name "uc009vsl.1"; oId "SC3.392.4"; nearest_ref "uc009vsl.1"; class_code "j"; tss_id "TSS478";
chr1	Cufflinks	exon	26899715	26899852	.	+	.	gene_id "XLOC_000468"; transcript_id "5_00000735"; exon_number "20"; gene_name "uc009vsl.1"; oId "SC3.392.4"; nearest_ref "uc009vsl.1"; class_code "j"; tss_id "TSS478";
chr1	Cufflinks	exon	26900570	26900591	.	+	.	gene_id "XLOC_000468"; transcript_id "5_00000735"; exon_number "21"; gene_name "uc009vsl.1"; oId "SC3.392.4"; nearest_ref "uc009vsl.1"; class_code "j"; tss_id "TSS478";
chr1	hg19_knownGene	exon	26872343	26872526	.	+	.	gene_id "XLOC_000468"; transcript_id "5_00000737"; exon_number "1"; gene_name "uc009vsl.1"; oId "uc009vsl.1"; nearest_ref "uc009vsl.1"; class_code "="; tss_id "TSS479"; p_id "P484";
chr1	hg19_knownGene	exon	26873358	26873474	.	+	.	gene_id "XLOC_000468"; transcript_id "5_00000737"; exon_number "2"; gene_name "uc009vsl.1"; oId "uc009vsl.1"; nearest_ref "uc009vsl.1"; class_code "="; tss_id "TSS479"; p_id "P484";
chr1	hg19_knownGene	exon	26873680	26873761	.	+	.	gene_id "XLOC_000468"; transcript_id "5_00000737"; exon_number "3"; gene_name "uc009vsl.1"; oId "uc009vsl.1"; nearest_ref "uc009vsl.1"; class_code "="; tss_id "TSS479"; p_id "P484";
chr1	hg19_knownGene	exon	26877888	26877968	.	+	.	gene_id "XLOC_000468"; transcript_id "5_00000737"; exon_number "4"; gene_name "uc009vsl.1"; oId "uc009vsl.1"; nearest_ref "uc009vsl.1"; class_code "="; tss_id "TSS479"; p_id "P484";
chr1	hg19_knownGene	exon	26878135	26878214	.	+	.	gene_id "XLOC_000468"; transcript_id "5_00000737"; exon_number "5"; gene_name "uc009vsl.1"; oId "uc009vsl.1"; nearest_ref "uc009vsl.1"; class_code "="; tss_id "TSS479"; p_id "P484";
chr1	hg19_knownGene	exon	26879309	26879387	.	+	.	gene_id "XLOC_000468"; transcript_id "5_00000737"; exon_number "6"; gene_name "uc009vsl.1"; oId "uc009vsl.1"; nearest_ref "uc009vsl.1"; class_code "="; tss_id "TSS479"; p_id "P484";
chr1	hg19_knownGene	exon	26879882	26879988	.	+	.	gene_id "XLOC_000468"; transcript_id "5_00000737"; exon_number "7"; gene_name "uc009vsl.1"; oId "uc009vsl.1"; nearest_ref "uc009vsl.1"; class_code "="; tss_id "TSS479"; p_id "P484";
chr1	hg19_knownGene	exon	26880705	26880742	.	+	.	gene_id "XLOC_000468"; transcript_id "5_00000737"; exon_number "8"; gene_name "uc009vsl.1"; oId "uc009vsl.1"; nearest_ref "uc009vsl.1"; class_code "="; tss_id "TSS479"; p_id "P484";
chr1	hg19_knownGene	exon	26881087	26881229	.	+	.	gene_id "XLOC_000468"; transcript_id "5_00000737"; exon_number "9"; gene_name "uc009vsl.1"; oId "uc009vsl.1"; nearest_ref "uc009vsl.1"; class_code "="; tss_id "TSS479"; p_id "P484";
chr1	hg19_knownGene	exon	26881642	26881712	.	+	.	gene_id "XLOC_000468"; transcript_id "5_00000737"; exon_number "10"; gene_name "uc009vsl.1"; oId "uc009vsl.1"; nearest_ref "uc009vsl.1"; class_code "="; tss_id "TSS479"; p_id "P484";
chr1	hg19_knownGene	exon	26882028	26882116	.	+	.	gene_id "XLOC_000468"; transcript_id "5_00000737"; exon_number "11"; gene_name "uc009vsl.1"; oId "uc009vsl.1"; nearest_ref "uc009vsl.1"; class_code "="; tss_id "TSS479"; p_id "P484";
chr1	hg19_knownGene	exon	26883145	26883209	.	+	.	gene_id "XLOC_000468"; transcript_id "5_00000737"; exon_number "12"; gene_name "uc009vsl.1"; oId "uc009vsl.1"; nearest_ref "uc009vsl.1"; class_code "="; tss_id "TSS479"; p_id "P484";
chr1	hg19_knownGene	exon	26883489	26883591	.	+	.	gene_id "XLOC_000468"; transcript_id "5_00000737"; exon_number "13"; gene_name "uc009vsl.1"; oId "uc009vsl.1"; nearest_ref "uc009vsl.1"; class_code "="; tss_id "TSS479"; p_id "P484";
chr1	hg19_knownGene	exon	26885298	26885428	.	+	.	gene_id "XLOC_000468"; transcript_id "5_00000737"; exon_number "14"; gene_name "uc009vsl.1"; oId "uc009vsl.1"; nearest_ref "uc009vsl.1"; class_code "="; tss_id "TSS479"; p_id "P484";
chr1	hg19_knownGene	exon	26887217	26887342	.	+	.	gene_id "XLOC_000468"; transcript_id "5_00000737"; exon_number "15"; gene_name "uc009vsl.1"; oId "uc009vsl.1"; nearest_ref "uc009vsl.1"; class_code "="; tss_id "TSS479"; p_id "P484";
chr1	hg19_knownGene	exon	26887536	26887625	.	+	.	gene_id "XLOC_000468"; transcript_id "5_00000737"; exon_number "16"; gene_name "uc009vsl.1"; oId "uc009vsl.1"; nearest_ref "uc009vsl.1"; class_code "="; tss_id "TSS479"; p_id "P484";
chr1	hg19_knownGene	exon	26887996	26888154	.	+	.	gene_id "XLOC_000468"; transcript_id "5_00000737"; exon_number "17"; gene_name "uc009vsl.1"; oId "uc009vsl.1"; nearest_ref "uc009vsl.1"; class_code "="; tss_id "TSS479"; p_id "P484";
chr1	hg19_knownGene	exon	26897940	26898101	.	+	.	gene_id "XLOC_000468"; transcript_id "5_00000737"; exon_number "18"; gene_name "uc009vsl.1"; oId "uc009vsl.1"; nearest_ref "uc009vsl.1"; class_code "="; tss_id "TSS479"; p_id "P484";
chr1	hg19_knownGene	exon	26898340	26898416	.	+	.	gene_id "XLOC_000468"; transcript_id "5_00000737"; exon_number "19"; gene_name "uc009vsl.1"; oId "uc009vsl.1"; nearest_ref "uc009vsl.1"; class_code "="; tss_id "TSS479"; p_id "P484";
chr1	hg19_knownGene	exon	26898667	26898784	.	+	.	gene_id "XLOC_000468"; transcript_id "5_00000737"; exon_number "20"; gene_name "uc009vsl.1"; oId "uc009vsl.1"; nearest_ref "uc009vsl.1"; class_code "="; tss_id "TSS479"; p_id "P484";
chr1	hg19_knownGene	exon	26899715	26899852	.	+	.	gene_id "XLOC_000468"; transcript_id "5_00000737"; exon_number "21"; gene_name "uc009vsl.1"; oId "uc009vsl.1"; nearest_ref "uc009vsl.1"; class_code "="; tss_id "TSS479"; p_id "P484";
chr1	hg19_knownGene	exon	26900570	26901520	.	+	.	gene_id "XLOC_000468"; transcript_id "5_00000737"; exon_number "22"; gene_name "uc009vsl.1"; oId "uc009vsl.1"; nearest_ref "uc009vsl.1"; class_code "="; tss_id "TSS479"; p_id "P484";
chr1	hg19_knownGene	exon	26872343	26872526	.	+	.	gene_id "XLOC_000468"; transcript_id "5_00000736"; exon_number "1"; gene_name "uc001bms.1"; oId "uc001bms.1"; nearest_ref "uc001bms.1"; class_code "="; tss_id "TSS479"; p_id "P483";
chr1	hg19_knownGene	exon	26873358	26873474	.	+	.	gene_id "XLOC_000468"; transcript_id "5_00000736"; exon_number "2"; gene_name "uc001bms.1"; oId "uc001bms.1"; nearest_ref "uc001bms.1"; class_code "="; tss_id "TSS479"; p_id "P483";
chr1	hg19_knownGene	exon	26873680	26873761	.	+	.	gene_id "XLOC_000468"; transcript_id "5_00000736"; exon_number "3"; gene_name "uc001bms.1"; oId "uc001bms.1"; nearest_ref "uc001bms.1"; class_code "="; tss_id "TSS479"; p_id "P483";
chr1	hg19_knownGene	exon	26877888	26877968	.	+	.	gene_id "XLOC_000468"; transcript_id "5_00000736"; exon_number "4"; gene_name "uc001bms.1"; oId "uc001bms.1"; nearest_ref "uc001bms.1"; class_code "="; tss_id "TSS479"; p_id "P483";
chr1	hg19_knownGene	exon	26878135	26878214	.	+	.	gene_id "XLOC_000468"; transcript_id "5_00000736"; exon_number "5"; gene_name "uc001bms.1"; oId "uc001bms.1"; nearest_ref "uc001bms.1"; class_code "="; tss_id "TSS479"; p_id "P483";
chr1	hg19_knownGene	exon	26879882	26879988	.	+	.	gene_id "XLOC_000468"; transcript_id "5_00000736"; exon_number "6"; gene_name "uc001bms.1"; oId "uc001bms.1"; nearest_ref "uc001bms.1"; class_code "="; tss_id "TSS479"; p_id "P483";
chr1	hg19_knownGene	exon	26880705	26880742	.	+	.	gene_id "XLOC_000468"; transcript_id "5_00000736"; exon_number "7"; gene_name "uc001bms.1"; oId "uc001bms.1"; nearest_ref "uc001bms.1"; class_code "="; tss_id "TSS479"; p_id "P483";
chr1	hg19_knownGene	exon	26881087	26881229	.	+	.	gene_id "XLOC_000468"; transcript_id "5_00000736"; exon_number "8"; gene_name "uc001bms.1"; oId "uc001bms.1"; nearest_ref "uc001bms.1"; class_code "="; tss_id "TSS479"; p_id "P483";
chr1	hg19_knownGene	exon	26881642	26881712	.	+	.	gene_id "XLOC_000468"; transcript_id "5_00000736"; exon_number "9"; gene_name "uc001bms.1"; oId "uc001bms.1"; nearest_ref "uc001bms.1"; class_code "="; tss_id "TSS479"; p_id "P483";
chr1	hg19_knownGene	exon	26882028	26882116	.	+	.	gene_id "XLOC_000468"; transcript_id "5_00000736"; exon_number "10"; gene_name "uc001bms.1"; oId "uc001bms.1"; nearest_ref "uc001bms.1"; class_code "="; tss_id "TSS479"; p_id "P483";
chr1	hg19_knownGene	exon	26883145	26883209	.	+	.	gene_id "XLOC_000468"; transcript_id "5_00000736"; exon_number "11"; gene_name "uc001bms.1"; oId "uc001bms.1"; nearest_ref "uc001bms.1"; class_code "="; tss_id "TSS479"; p_id "P483";
chr1	hg19_knownGene	exon	26883489	26883591	.	+	.	gene_id "XLOC_000468"; transcript_id "5_00000736"; exon_number "12"; gene_name "uc001bms.1"; oId "uc001bms.1"; nearest_ref "uc001bms.1"; class_code "="; tss_id "TSS479"; p_id "P483";
chr1	hg19_knownGene	exon	26885298	26885428	.	+	.	gene_id "XLOC_000468"; transcript_id "5_00000736"; exon_number "13"; gene_name "uc001bms.1"; oId "uc001bms.1"; nearest_ref "uc001bms.1"; class_code "="; tss_id "TSS479"; p_id "P483";
chr1	hg19_knownGene	exon	26887217	26887342	.	+	.	gene_id "XLOC_000468"; transcript_id "5_00000736"; exon_number "14"; gene_name "uc001bms.1"; oId "uc001bms.1"; nearest_ref "uc001bms.1"; class_code "="; tss_id "TSS479"; p_id "P483";
chr1	hg19_knownGene	exon	26887536	26887625	.	+	.	gene_id "XLOC_000468"; transcript_id "5_00000736"; exon_number "15"; gene_name "uc001bms.1"; oId "uc001bms.1"; nearest_ref "uc001bms.1"; class_code "="; tss_id "TSS479"; p_id "P483";
chr1	hg19_knownGene	exon	26887996	26888154	.	+	.	gene_id "XLOC_000468"; transcript_id "5_00000736"; exon_number "16"; gene_name "uc001bms.1"; oId "uc001bms.1"; nearest_ref "uc001bms.1"; class_code "="; tss_id "TSS479"; p_id "P483";
chr1	hg19_knownGene	exon	26897940	26898101	.	+	.	gene_id "XLOC_000468"; transcript_id "5_00000736"; exon_number "17"; gene_name "uc001bms.1"; oId "uc001bms.1"; nearest_ref "uc001bms.1"; class_code "="; tss_id "TSS479"; p_id "P483";
chr1	hg19_knownGene	exon	26898340	26898416	.	+	.	gene_id "XLOC_000468"; transcript_id "5_00000736"; exon_number "18"; gene_name "uc001bms.1"; oId "uc001bms.1"; nearest_ref "uc001bms.1"; class_code "="; tss_id "TSS479"; p_id "P483";
chr1	hg19_knownGene	exon	26898667	26898784	.	+	.	gene_id "XLOC_000468"; transcript_id "5_00000736"; exon_number "19"; gene_name "uc001bms.1"; oId "uc001bms.1"; nearest_ref "uc001bms.1"; class_code "="; tss_id "TSS479"; p_id "P483";
chr1	hg19_knownGene	exon	26899715	26899852	.	+	.	gene_id "XLOC_000468"; transcript_id "5_00000736"; exon_number "20"; gene_name "uc001bms.1"; oId "uc001bms.1"; nearest_ref "uc001bms.1"; class_code "="; tss_id "TSS479"; p_id "P483";
chr1	hg19_knownGene	exon	26900570	26901520	.	+	.	gene_id "XLOC_000468"; transcript_id "5_00000736"; exon_number "21"; gene_name "uc001bms.1"; oId "uc001bms.1"; nearest_ref "uc001bms.1"; class_code "="; tss_id "TSS479"; p_id "P483";
chr1	Cufflinks	exon	26904273	26904373	.	+	.	gene_id "XLOC_000469"; transcript_id "5_00013259"; exon_number "1"; oId "upf1_r4.630.1"; class_code "u";
chr1	Cufflinks	exon	26947897	26948435	.	+	.	gene_id "XLOC_000470"; transcript_id "5_00009205"; exon_number "1"; oId "SC4.542.1"; class_code "u";
chr1	hg19_knownGene	exon	27022522	27024031	.	+	.	gene_id "XLOC_000471"; transcript_id "5_00000738"; exon_number "1"; gene_name "uc001bmt.1"; oId "uc001bmt.1"; nearest_ref "uc001bmt.1"; class_code "="; tss_id "TSS481"; p_id "P492";
chr1	hg19_knownGene	exon	27056142	27056354	.	+	.	gene_id "XLOC_000471"; transcript_id "5_00000738"; exon_number "2"; gene_name "uc001bmt.1"; oId "uc001bmt.1"; nearest_ref "uc001bmt.1"; class_code "="; tss_id "TSS481"; p_id "P492";
chr1	hg19_knownGene	exon	27057643	27058095	.	+	.	gene_id "XLOC_000471"; transcript_id "5_00000738"; exon_number "3"; gene_name "uc001bmt.1"; oId "uc001bmt.1"; nearest_ref "uc001bmt.1"; class_code "="; tss_id "TSS481"; p_id "P492";
chr1	hg19_knownGene	exon	27059167	27059283	.	+	.	gene_id "XLOC_000471"; transcript_id "5_00000738"; exon_number "4"; gene_name "uc001bmt.1"; oId "uc001bmt.1"; nearest_ref "uc001bmt.1"; class_code "="; tss_id "TSS481"; p_id "P492";
chr1	hg19_knownGene	exon	27087347	27087587	.	+	.	gene_id "XLOC_000471"; transcript_id "5_00000738"; exon_number "5"; gene_name "uc001bmt.1"; oId "uc001bmt.1"; nearest_ref "uc001bmt.1"; class_code "="; tss_id "TSS481"; p_id "P492";
chr1	hg19_knownGene	exon	27087875	27087964	.	+	.	gene_id "XLOC_000471"; transcript_id "5_00000738"; exon_number "6"; gene_name "uc001bmt.1"; oId "uc001bmt.1"; nearest_ref "uc001bmt.1"; class_code "="; tss_id "TSS481"; p_id "P492";
chr1	hg19_knownGene	exon	27088643	27088810	.	+	.	gene_id "XLOC_000471"; transcript_id "5_00000738"; exon_number "7"; gene_name "uc001bmt.1"; oId "uc001bmt.1"; nearest_ref "uc001bmt.1"; class_code "="; tss_id "TSS481"; p_id "P492";
chr1	hg19_knownGene	exon	27089464	27089776	.	+	.	gene_id "XLOC_000471"; transcript_id "5_00000738"; exon_number "8"; gene_name "uc001bmt.1"; oId "uc001bmt.1"; nearest_ref "uc001bmt.1"; class_code "="; tss_id "TSS481"; p_id "P492";
chr1	hg19_knownGene	exon	27092712	27092857	.	+	.	gene_id "XLOC_000471"; transcript_id "5_00000738"; exon_number "9"; gene_name "uc001bmt.1"; oId "uc001bmt.1"; nearest_ref "uc001bmt.1"; class_code "="; tss_id "TSS481"; p_id "P492";
chr1	hg19_knownGene	exon	27092948	27093057	.	+	.	gene_id "XLOC_000471"; transcript_id "5_00000738"; exon_number "10"; gene_name "uc001bmt.1"; oId "uc001bmt.1"; nearest_ref "uc001bmt.1"; class_code "="; tss_id "TSS481"; p_id "P492";
chr1	hg19_knownGene	exon	27094281	27094490	.	+	.	gene_id "XLOC_000471"; transcript_id "5_00000738"; exon_number "11"; gene_name "uc001bmt.1"; oId "uc001bmt.1"; nearest_ref "uc001bmt.1"; class_code "="; tss_id "TSS481"; p_id "P492";
chr1	hg19_knownGene	exon	27097610	27097817	.	+	.	gene_id "XLOC_000471"; transcript_id "5_00000738"; exon_number "12"; gene_name "uc001bmt.1"; oId "uc001bmt.1"; nearest_ref "uc001bmt.1"; class_code "="; tss_id "TSS481"; p_id "P492";
chr1	hg19_knownGene	exon	27098991	27099123	.	+	.	gene_id "XLOC_000471"; transcript_id "5_00000738"; exon_number "13"; gene_name "uc001bmt.1"; oId "uc001bmt.1"; nearest_ref "uc001bmt.1"; class_code "="; tss_id "TSS481"; p_id "P492";
chr1	hg19_knownGene	exon	27099306	27099478	.	+	.	gene_id "XLOC_000471"; transcript_id "5_00000738"; exon_number "14"; gene_name "uc001bmt.1"; oId "uc001bmt.1"; nearest_ref "uc001bmt.1"; class_code "="; tss_id "TSS481"; p_id "P492";
chr1	hg19_knownGene	exon	27099837	27099987	.	+	.	gene_id "XLOC_000471"; transcript_id "5_00000738"; exon_number "15"; gene_name "uc001bmt.1"; oId "uc001bmt.1"; nearest_ref "uc001bmt.1"; class_code "="; tss_id "TSS481"; p_id "P492";
chr1	hg19_knownGene	exon	27100071	27100208	.	+	.	gene_id "XLOC_000471"; transcript_id "5_00000738"; exon_number "16"; gene_name "uc001bmt.1"; oId "uc001bmt.1"; nearest_ref "uc001bmt.1"; class_code "="; tss_id "TSS481"; p_id "P492";
chr1	hg19_knownGene	exon	27100293	27100389	.	+	.	gene_id "XLOC_000471"; transcript_id "5_00000738"; exon_number "17"; gene_name "uc001bmt.1"; oId "uc001bmt.1"; nearest_ref "uc001bmt.1"; class_code "="; tss_id "TSS481"; p_id "P492";
chr1	hg19_knownGene	exon	27100820	27101711	.	+	.	gene_id "XLOC_000471"; transcript_id "5_00000738"; exon_number "18"; gene_name "uc001bmt.1"; oId "uc001bmt.1"; nearest_ref "uc001bmt.1"; class_code "="; tss_id "TSS481"; p_id "P492";
chr1	hg19_knownGene	exon	27102068	27102198	.	+	.	gene_id "XLOC_000471"; transcript_id "5_00000738"; exon_number "19"; gene_name "uc001bmt.1"; oId "uc001bmt.1"; nearest_ref "uc001bmt.1"; class_code "="; tss_id "TSS481"; p_id "P492";
chr1	hg19_knownGene	exon	27022522	27024031	.	+	.	gene_id "XLOC_000471"; transcript_id "5_00000740"; exon_number "1"; gene_name "uc001bmv.1"; oId "uc001bmv.1"; nearest_ref "uc001bmv.1"; class_code "="; tss_id "TSS481"; p_id "P493";
chr1	hg19_knownGene	exon	27056142	27056354	.	+	.	gene_id "XLOC_000471"; transcript_id "5_00000740"; exon_number "2"; gene_name "uc001bmv.1"; oId "uc001bmv.1"; nearest_ref "uc001bmv.1"; class_code "="; tss_id "TSS481"; p_id "P493";
chr1	hg19_knownGene	exon	27057643	27058095	.	+	.	gene_id "XLOC_000471"; transcript_id "5_00000740"; exon_number "3"; gene_name "uc001bmv.1"; oId "uc001bmv.1"; nearest_ref "uc001bmv.1"; class_code "="; tss_id "TSS481"; p_id "P493";
chr1	hg19_knownGene	exon	27059167	27059283	.	+	.	gene_id "XLOC_000471"; transcript_id "5_00000740"; exon_number "4"; gene_name "uc001bmv.1"; oId "uc001bmv.1"; nearest_ref "uc001bmv.1"; class_code "="; tss_id "TSS481"; p_id "P493";
chr1	hg19_knownGene	exon	27087347	27087587	.	+	.	gene_id "XLOC_000471"; transcript_id "5_00000740"; exon_number "5"; gene_name "uc001bmv.1"; oId "uc001bmv.1"; nearest_ref "uc001bmv.1"; class_code "="; tss_id "TSS481"; p_id "P493";
chr1	hg19_knownGene	exon	27087875	27087964	.	+	.	gene_id "XLOC_000471"; transcript_id "5_00000740"; exon_number "6"; gene_name "uc001bmv.1"; oId "uc001bmv.1"; nearest_ref "uc001bmv.1"; class_code "="; tss_id "TSS481"; p_id "P493";
chr1	hg19_knownGene	exon	27088643	27088810	.	+	.	gene_id "XLOC_000471"; transcript_id "5_00000740"; exon_number "7"; gene_name "uc001bmv.1"; oId "uc001bmv.1"; nearest_ref "uc001bmv.1"; class_code "="; tss_id "TSS481"; p_id "P493";
chr1	hg19_knownGene	exon	27089464	27089776	.	+	.	gene_id "XLOC_000471"; transcript_id "5_00000740"; exon_number "8"; gene_name "uc001bmv.1"; oId "uc001bmv.1"; nearest_ref "uc001bmv.1"; class_code "="; tss_id "TSS481"; p_id "P493";
chr1	hg19_knownGene	exon	27092712	27092857	.	+	.	gene_id "XLOC_000471"; transcript_id "5_00000740"; exon_number "9"; gene_name "uc001bmv.1"; oId "uc001bmv.1"; nearest_ref "uc001bmv.1"; class_code "="; tss_id "TSS481"; p_id "P493";
chr1	hg19_knownGene	exon	27092948	27093057	.	+	.	gene_id "XLOC_000471"; transcript_id "5_00000740"; exon_number "10"; gene_name "uc001bmv.1"; oId "uc001bmv.1"; nearest_ref "uc001bmv.1"; class_code "="; tss_id "TSS481"; p_id "P493";
chr1	hg19_knownGene	exon	27094281	27094490	.	+	.	gene_id "XLOC_000471"; transcript_id "5_00000740"; exon_number "11"; gene_name "uc001bmv.1"; oId "uc001bmv.1"; nearest_ref "uc001bmv.1"; class_code "="; tss_id "TSS481"; p_id "P493";
chr1	hg19_knownGene	exon	27097610	27097817	.	+	.	gene_id "XLOC_000471"; transcript_id "5_00000740"; exon_number "12"; gene_name "uc001bmv.1"; oId "uc001bmv.1"; nearest_ref "uc001bmv.1"; class_code "="; tss_id "TSS481"; p_id "P493";
chr1	hg19_knownGene	exon	27098991	27099123	.	+	.	gene_id "XLOC_000471"; transcript_id "5_00000740"; exon_number "13"; gene_name "uc001bmv.1"; oId "uc001bmv.1"; nearest_ref "uc001bmv.1"; class_code "="; tss_id "TSS481"; p_id "P493";
chr1	hg19_knownGene	exon	27099303	27099478	.	+	.	gene_id "XLOC_000471"; transcript_id "5_00000740"; exon_number "14"; gene_name "uc001bmv.1"; oId "uc001bmv.1"; nearest_ref "uc001bmv.1"; class_code "="; tss_id "TSS481"; p_id "P493";
chr1	hg19_knownGene	exon	27099837	27099987	.	+	.	gene_id "XLOC_000471"; transcript_id "5_00000740"; exon_number "15"; gene_name "uc001bmv.1"; oId "uc001bmv.1"; nearest_ref "uc001bmv.1"; class_code "="; tss_id "TSS481"; p_id "P493";
chr1	hg19_knownGene	exon	27100071	27100208	.	+	.	gene_id "XLOC_000471"; transcript_id "5_00000740"; exon_number "16"; gene_name "uc001bmv.1"; oId "uc001bmv.1"; nearest_ref "uc001bmv.1"; class_code "="; tss_id "TSS481"; p_id "P493";
chr1	hg19_knownGene	exon	27100293	27100389	.	+	.	gene_id "XLOC_000471"; transcript_id "5_00000740"; exon_number "17"; gene_name "uc001bmv.1"; oId "uc001bmv.1"; nearest_ref "uc001bmv.1"; class_code "="; tss_id "TSS481"; p_id "P493";
chr1	hg19_knownGene	exon	27100820	27101711	.	+	.	gene_id "XLOC_000471"; transcript_id "5_00000740"; exon_number "18"; gene_name "uc001bmv.1"; oId "uc001bmv.1"; nearest_ref "uc001bmv.1"; class_code "="; tss_id "TSS481"; p_id "P493";
chr1	hg19_knownGene	exon	27102068	27102198	.	+	.	gene_id "XLOC_000471"; transcript_id "5_00000740"; exon_number "19"; gene_name "uc001bmv.1"; oId "uc001bmv.1"; nearest_ref "uc001bmv.1"; class_code "="; tss_id "TSS481"; p_id "P493";
chr1	hg19_knownGene	exon	27105514	27108601	.	+	.	gene_id "XLOC_000471"; transcript_id "5_00000740"; exon_number "20"; gene_name "uc001bmv.1"; oId "uc001bmv.1"; nearest_ref "uc001bmv.1"; class_code "="; tss_id "TSS481"; p_id "P493";
chr1	hg19_knownGene	exon	27022522	27024031	.	+	.	gene_id "XLOC_000471"; transcript_id "5_00000739"; exon_number "1"; gene_name "uc001bmu.1"; oId "uc001bmu.1"; nearest_ref "uc001bmu.1"; class_code "="; tss_id "TSS481"; p_id "P491";
chr1	hg19_knownGene	exon	27056142	27056354	.	+	.	gene_id "XLOC_000471"; transcript_id "5_00000739"; exon_number "2"; gene_name "uc001bmu.1"; oId "uc001bmu.1"; nearest_ref "uc001bmu.1"; class_code "="; tss_id "TSS481"; p_id "P491";
chr1	hg19_knownGene	exon	27057643	27058095	.	+	.	gene_id "XLOC_000471"; transcript_id "5_00000739"; exon_number "3"; gene_name "uc001bmu.1"; oId "uc001bmu.1"; nearest_ref "uc001bmu.1"; class_code "="; tss_id "TSS481"; p_id "P491";
chr1	hg19_knownGene	exon	27059167	27059283	.	+	.	gene_id "XLOC_000471"; transcript_id "5_00000739"; exon_number "4"; gene_name "uc001bmu.1"; oId "uc001bmu.1"; nearest_ref "uc001bmu.1"; class_code "="; tss_id "TSS481"; p_id "P491";
chr1	hg19_knownGene	exon	27087347	27087587	.	+	.	gene_id "XLOC_000471"; transcript_id "5_00000739"; exon_number "5"; gene_name "uc001bmu.1"; oId "uc001bmu.1"; nearest_ref "uc001bmu.1"; class_code "="; tss_id "TSS481"; p_id "P491";
chr1	hg19_knownGene	exon	27087875	27087964	.	+	.	gene_id "XLOC_000471"; transcript_id "5_00000739"; exon_number "6"; gene_name "uc001bmu.1"; oId "uc001bmu.1"; nearest_ref "uc001bmu.1"; class_code "="; tss_id "TSS481"; p_id "P491";
chr1	hg19_knownGene	exon	27088643	27088810	.	+	.	gene_id "XLOC_000471"; transcript_id "5_00000739"; exon_number "7"; gene_name "uc001bmu.1"; oId "uc001bmu.1"; nearest_ref "uc001bmu.1"; class_code "="; tss_id "TSS481"; p_id "P491";
chr1	hg19_knownGene	exon	27089464	27089776	.	+	.	gene_id "XLOC_000471"; transcript_id "5_00000739"; exon_number "8"; gene_name "uc001bmu.1"; oId "uc001bmu.1"; nearest_ref "uc001bmu.1"; class_code "="; tss_id "TSS481"; p_id "P491";
chr1	hg19_knownGene	exon	27092712	27092857	.	+	.	gene_id "XLOC_000471"; transcript_id "5_00000739"; exon_number "9"; gene_name "uc001bmu.1"; oId "uc001bmu.1"; nearest_ref "uc001bmu.1"; class_code "="; tss_id "TSS481"; p_id "P491";
chr1	hg19_knownGene	exon	27092948	27093057	.	+	.	gene_id "XLOC_000471"; transcript_id "5_00000739"; exon_number "10"; gene_name "uc001bmu.1"; oId "uc001bmu.1"; nearest_ref "uc001bmu.1"; class_code "="; tss_id "TSS481"; p_id "P491";
chr1	hg19_knownGene	exon	27094281	27094490	.	+	.	gene_id "XLOC_000471"; transcript_id "5_00000739"; exon_number "11"; gene_name "uc001bmu.1"; oId "uc001bmu.1"; nearest_ref "uc001bmu.1"; class_code "="; tss_id "TSS481"; p_id "P491";
chr1	hg19_knownGene	exon	27097610	27097817	.	+	.	gene_id "XLOC_000471"; transcript_id "5_00000739"; exon_number "12"; gene_name "uc001bmu.1"; oId "uc001bmu.1"; nearest_ref "uc001bmu.1"; class_code "="; tss_id "TSS481"; p_id "P491";
chr1	hg19_knownGene	exon	27098991	27099123	.	+	.	gene_id "XLOC_000471"; transcript_id "5_00000739"; exon_number "13"; gene_name "uc001bmu.1"; oId "uc001bmu.1"; nearest_ref "uc001bmu.1"; class_code "="; tss_id "TSS481"; p_id "P491";
chr1	hg19_knownGene	exon	27099303	27099478	.	+	.	gene_id "XLOC_000471"; transcript_id "5_00000739"; exon_number "14"; gene_name "uc001bmu.1"; oId "uc001bmu.1"; nearest_ref "uc001bmu.1"; class_code "="; tss_id "TSS481"; p_id "P491";
chr1	hg19_knownGene	exon	27099837	27099987	.	+	.	gene_id "XLOC_000471"; transcript_id "5_00000739"; exon_number "15"; gene_name "uc001bmu.1"; oId "uc001bmu.1"; nearest_ref "uc001bmu.1"; class_code "="; tss_id "TSS481"; p_id "P491";
chr1	hg19_knownGene	exon	27100071	27100208	.	+	.	gene_id "XLOC_000471"; transcript_id "5_00000739"; exon_number "16"; gene_name "uc001bmu.1"; oId "uc001bmu.1"; nearest_ref "uc001bmu.1"; class_code "="; tss_id "TSS481"; p_id "P491";
chr1	hg19_knownGene	exon	27100293	27100389	.	+	.	gene_id "XLOC_000471"; transcript_id "5_00000739"; exon_number "17"; gene_name "uc001bmu.1"; oId "uc001bmu.1"; nearest_ref "uc001bmu.1"; class_code "="; tss_id "TSS481"; p_id "P491";
chr1	hg19_knownGene	exon	27101471	27101711	.	+	.	gene_id "XLOC_000471"; transcript_id "5_00000739"; exon_number "18"; gene_name "uc001bmu.1"; oId "uc001bmu.1"; nearest_ref "uc001bmu.1"; class_code "="; tss_id "TSS481"; p_id "P491";
chr1	hg19_knownGene	exon	27102068	27102198	.	+	.	gene_id "XLOC_000471"; transcript_id "5_00000739"; exon_number "19"; gene_name "uc001bmu.1"; oId "uc001bmu.1"; nearest_ref "uc001bmu.1"; class_code "="; tss_id "TSS481"; p_id "P491";
chr1	hg19_knownGene	exon	27105514	27108601	.	+	.	gene_id "XLOC_000471"; transcript_id "5_00000739"; exon_number "20"; gene_name "uc001bmu.1"; oId "uc001bmu.1"; nearest_ref "uc001bmu.1"; class_code "="; tss_id "TSS481"; p_id "P491";
chr1	Cufflinks	exon	27055871	27056354	.	+	.	gene_id "XLOC_000471"; transcript_id "5_00000741"; exon_number "1"; gene_name "uc001bmv.1"; oId "SC3.360.5"; nearest_ref "uc001bmv.1"; class_code "c"; tss_id "TSS483";
chr1	Cufflinks	exon	27057643	27058095	.	+	.	gene_id "XLOC_000471"; transcript_id "5_00000741"; exon_number "2"; gene_name "uc001bmv.1"; oId "SC3.360.5"; nearest_ref "uc001bmv.1"; class_code "c"; tss_id "TSS483";
chr1	Cufflinks	exon	27059167	27059283	.	+	.	gene_id "XLOC_000471"; transcript_id "5_00000741"; exon_number "3"; gene_name "uc001bmv.1"; oId "SC3.360.5"; nearest_ref "uc001bmv.1"; class_code "c"; tss_id "TSS483";
chr1	Cufflinks	exon	27087347	27087587	.	+	.	gene_id "XLOC_000471"; transcript_id "5_00000741"; exon_number "4"; gene_name "uc001bmv.1"; oId "SC3.360.5"; nearest_ref "uc001bmv.1"; class_code "c"; tss_id "TSS483";
chr1	Cufflinks	exon	27087875	27087964	.	+	.	gene_id "XLOC_000471"; transcript_id "5_00000741"; exon_number "5"; gene_name "uc001bmv.1"; oId "SC3.360.5"; nearest_ref "uc001bmv.1"; class_code "c"; tss_id "TSS483";
chr1	Cufflinks	exon	27088643	27088810	.	+	.	gene_id "XLOC_000471"; transcript_id "5_00000741"; exon_number "6"; gene_name "uc001bmv.1"; oId "SC3.360.5"; nearest_ref "uc001bmv.1"; class_code "c"; tss_id "TSS483";
chr1	Cufflinks	exon	27089464	27089776	.	+	.	gene_id "XLOC_000471"; transcript_id "5_00000741"; exon_number "7"; gene_name "uc001bmv.1"; oId "SC3.360.5"; nearest_ref "uc001bmv.1"; class_code "c"; tss_id "TSS483";
chr1	Cufflinks	exon	27092712	27092857	.	+	.	gene_id "XLOC_000471"; transcript_id "5_00000741"; exon_number "8"; gene_name "uc001bmv.1"; oId "SC3.360.5"; nearest_ref "uc001bmv.1"; class_code "c"; tss_id "TSS483";
chr1	Cufflinks	exon	27092948	27093057	.	+	.	gene_id "XLOC_000471"; transcript_id "5_00000741"; exon_number "9"; gene_name "uc001bmv.1"; oId "SC3.360.5"; nearest_ref "uc001bmv.1"; class_code "c"; tss_id "TSS483";
chr1	Cufflinks	exon	27094281	27094490	.	+	.	gene_id "XLOC_000471"; transcript_id "5_00000741"; exon_number "10"; gene_name "uc001bmv.1"; oId "SC3.360.5"; nearest_ref "uc001bmv.1"; class_code "c"; tss_id "TSS483";
chr1	Cufflinks	exon	27097610	27097817	.	+	.	gene_id "XLOC_000471"; transcript_id "5_00000741"; exon_number "11"; gene_name "uc001bmv.1"; oId "SC3.360.5"; nearest_ref "uc001bmv.1"; class_code "c"; tss_id "TSS483";
chr1	Cufflinks	exon	27098991	27099123	.	+	.	gene_id "XLOC_000471"; transcript_id "5_00000741"; exon_number "12"; gene_name "uc001bmv.1"; oId "SC3.360.5"; nearest_ref "uc001bmv.1"; class_code "c"; tss_id "TSS483";
chr1	Cufflinks	exon	27099303	27099478	.	+	.	gene_id "XLOC_000471"; transcript_id "5_00000741"; exon_number "13"; gene_name "uc001bmv.1"; oId "SC3.360.5"; nearest_ref "uc001bmv.1"; class_code "c"; tss_id "TSS483";
chr1	Cufflinks	exon	27099837	27099987	.	+	.	gene_id "XLOC_000471"; transcript_id "5_00000741"; exon_number "14"; gene_name "uc001bmv.1"; oId "SC3.360.5"; nearest_ref "uc001bmv.1"; class_code "c"; tss_id "TSS483";
chr1	Cufflinks	exon	27100071	27100208	.	+	.	gene_id "XLOC_000471"; transcript_id "5_00000741"; exon_number "15"; gene_name "uc001bmv.1"; oId "SC3.360.5"; nearest_ref "uc001bmv.1"; class_code "c"; tss_id "TSS483";
chr1	Cufflinks	exon	27100293	27100389	.	+	.	gene_id "XLOC_000471"; transcript_id "5_00000741"; exon_number "16"; gene_name "uc001bmv.1"; oId "SC3.360.5"; nearest_ref "uc001bmv.1"; class_code "c"; tss_id "TSS483";
chr1	Cufflinks	exon	27100820	27101711	.	+	.	gene_id "XLOC_000471"; transcript_id "5_00000741"; exon_number "17"; gene_name "uc001bmv.1"; oId "SC3.360.5"; nearest_ref "uc001bmv.1"; class_code "c"; tss_id "TSS483";
chr1	Cufflinks	exon	27102068	27102198	.	+	.	gene_id "XLOC_000471"; transcript_id "5_00000741"; exon_number "18"; gene_name "uc001bmv.1"; oId "SC3.360.5"; nearest_ref "uc001bmv.1"; class_code "c"; tss_id "TSS483";
chr1	Cufflinks	exon	27105514	27105561	.	+	.	gene_id "XLOC_000471"; transcript_id "5_00000741"; exon_number "19"; gene_name "uc001bmv.1"; oId "SC3.360.5"; nearest_ref "uc001bmv.1"; class_code "c"; tss_id "TSS483";
chr1	Cufflinks	exon	27055871	27056354	.	+	.	gene_id "XLOC_000471"; transcript_id "5_00011707"; exon_number "1"; gene_name "uc009vsn.1"; oId "upf3.358.6"; nearest_ref "uc009vsn.1"; class_code "j"; tss_id "TSS483";
chr1	Cufflinks	exon	27057643	27058095	.	+	.	gene_id "XLOC_000471"; transcript_id "5_00011707"; exon_number "2"; gene_name "uc009vsn.1"; oId "upf3.358.6"; nearest_ref "uc009vsn.1"; class_code "j"; tss_id "TSS483";
chr1	Cufflinks	exon	27059167	27059283	.	+	.	gene_id "XLOC_000471"; transcript_id "5_00011707"; exon_number "3"; gene_name "uc009vsn.1"; oId "upf3.358.6"; nearest_ref "uc009vsn.1"; class_code "j"; tss_id "TSS483";
chr1	Cufflinks	exon	27087347	27087587	.	+	.	gene_id "XLOC_000471"; transcript_id "5_00011707"; exon_number "4"; gene_name "uc009vsn.1"; oId "upf3.358.6"; nearest_ref "uc009vsn.1"; class_code "j"; tss_id "TSS483";
chr1	Cufflinks	exon	27087875	27087964	.	+	.	gene_id "XLOC_000471"; transcript_id "5_00011707"; exon_number "5"; gene_name "uc009vsn.1"; oId "upf3.358.6"; nearest_ref "uc009vsn.1"; class_code "j"; tss_id "TSS483";
chr1	Cufflinks	exon	27088643	27088810	.	+	.	gene_id "XLOC_000471"; transcript_id "5_00011707"; exon_number "6"; gene_name "uc009vsn.1"; oId "upf3.358.6"; nearest_ref "uc009vsn.1"; class_code "j"; tss_id "TSS483";
chr1	Cufflinks	exon	27089464	27089776	.	+	.	gene_id "XLOC_000471"; transcript_id "5_00011707"; exon_number "7"; gene_name "uc009vsn.1"; oId "upf3.358.6"; nearest_ref "uc009vsn.1"; class_code "j"; tss_id "TSS483";
chr1	Cufflinks	exon	27092712	27092857	.	+	.	gene_id "XLOC_000471"; transcript_id "5_00011707"; exon_number "8"; gene_name "uc009vsn.1"; oId "upf3.358.6"; nearest_ref "uc009vsn.1"; class_code "j"; tss_id "TSS483";
chr1	Cufflinks	exon	27092948	27093057	.	+	.	gene_id "XLOC_000471"; transcript_id "5_00011707"; exon_number "9"; gene_name "uc009vsn.1"; oId "upf3.358.6"; nearest_ref "uc009vsn.1"; class_code "j"; tss_id "TSS483";
chr1	Cufflinks	exon	27094281	27094490	.	+	.	gene_id "XLOC_000471"; transcript_id "5_00011707"; exon_number "10"; gene_name "uc009vsn.1"; oId "upf3.358.6"; nearest_ref "uc009vsn.1"; class_code "j"; tss_id "TSS483";
chr1	Cufflinks	exon	27097610	27097817	.	+	.	gene_id "XLOC_000471"; transcript_id "5_00011707"; exon_number "11"; gene_name "uc009vsn.1"; oId "upf3.358.6"; nearest_ref "uc009vsn.1"; class_code "j"; tss_id "TSS483";
chr1	Cufflinks	exon	27098991	27099123	.	+	.	gene_id "XLOC_000471"; transcript_id "5_00011707"; exon_number "12"; gene_name "uc009vsn.1"; oId "upf3.358.6"; nearest_ref "uc009vsn.1"; class_code "j"; tss_id "TSS483";
chr1	Cufflinks	exon	27099306	27099478	.	+	.	gene_id "XLOC_000471"; transcript_id "5_00011707"; exon_number "13"; gene_name "uc009vsn.1"; oId "upf3.358.6"; nearest_ref "uc009vsn.1"; class_code "j"; tss_id "TSS483";
chr1	Cufflinks	exon	27099837	27099987	.	+	.	gene_id "XLOC_000471"; transcript_id "5_00011707"; exon_number "14"; gene_name "uc009vsn.1"; oId "upf3.358.6"; nearest_ref "uc009vsn.1"; class_code "j"; tss_id "TSS483";
chr1	Cufflinks	exon	27100071	27100208	.	+	.	gene_id "XLOC_000471"; transcript_id "5_00011707"; exon_number "15"; gene_name "uc009vsn.1"; oId "upf3.358.6"; nearest_ref "uc009vsn.1"; class_code "j"; tss_id "TSS483";
chr1	Cufflinks	exon	27100293	27100389	.	+	.	gene_id "XLOC_000471"; transcript_id "5_00011707"; exon_number "16"; gene_name "uc009vsn.1"; oId "upf3.358.6"; nearest_ref "uc009vsn.1"; class_code "j"; tss_id "TSS483";
chr1	Cufflinks	exon	27101471	27101711	.	+	.	gene_id "XLOC_000471"; transcript_id "5_00011707"; exon_number "17"; gene_name "uc009vsn.1"; oId "upf3.358.6"; nearest_ref "uc009vsn.1"; class_code "j"; tss_id "TSS483";
chr1	Cufflinks	exon	27102068	27102198	.	+	.	gene_id "XLOC_000471"; transcript_id "5_00011707"; exon_number "18"; gene_name "uc009vsn.1"; oId "upf3.358.6"; nearest_ref "uc009vsn.1"; class_code "j"; tss_id "TSS483";
chr1	Cufflinks	exon	27105514	27108601	.	+	.	gene_id "XLOC_000471"; transcript_id "5_00011707"; exon_number "19"; gene_name "uc009vsn.1"; oId "upf3.358.6"; nearest_ref "uc009vsn.1"; class_code "j"; tss_id "TSS483";
chr1	hg19_knownGene	exon	27097610	27097817	.	+	.	gene_id "XLOC_000471"; transcript_id "5_00000742"; exon_number "1"; gene_name "uc001bmx.1"; oId "uc001bmx.1"; nearest_ref "uc001bmx.1"; class_code "="; tss_id "TSS484"; p_id "P489";
chr1	hg19_knownGene	exon	27098991	27099123	.	+	.	gene_id "XLOC_000471"; transcript_id "5_00000742"; exon_number "2"; gene_name "uc001bmx.1"; oId "uc001bmx.1"; nearest_ref "uc001bmx.1"; class_code "="; tss_id "TSS484"; p_id "P489";
chr1	hg19_knownGene	exon	27099306	27099478	.	+	.	gene_id "XLOC_000471"; transcript_id "5_00000742"; exon_number "3"; gene_name "uc001bmx.1"; oId "uc001bmx.1"; nearest_ref "uc001bmx.1"; class_code "="; tss_id "TSS484"; p_id "P489";
chr1	hg19_knownGene	exon	27099837	27099987	.	+	.	gene_id "XLOC_000471"; transcript_id "5_00000742"; exon_number "4"; gene_name "uc001bmx.1"; oId "uc001bmx.1"; nearest_ref "uc001bmx.1"; class_code "="; tss_id "TSS484"; p_id "P489";
chr1	hg19_knownGene	exon	27100071	27100208	.	+	.	gene_id "XLOC_000471"; transcript_id "5_00000742"; exon_number "5"; gene_name "uc001bmx.1"; oId "uc001bmx.1"; nearest_ref "uc001bmx.1"; class_code "="; tss_id "TSS484"; p_id "P489";
chr1	hg19_knownGene	exon	27100293	27100389	.	+	.	gene_id "XLOC_000471"; transcript_id "5_00000742"; exon_number "6"; gene_name "uc001bmx.1"; oId "uc001bmx.1"; nearest_ref "uc001bmx.1"; class_code "="; tss_id "TSS484"; p_id "P489";
chr1	hg19_knownGene	exon	27100820	27101711	.	+	.	gene_id "XLOC_000471"; transcript_id "5_00000742"; exon_number "7"; gene_name "uc001bmx.1"; oId "uc001bmx.1"; nearest_ref "uc001bmx.1"; class_code "="; tss_id "TSS484"; p_id "P489";
chr1	hg19_knownGene	exon	27102068	27102198	.	+	.	gene_id "XLOC_000471"; transcript_id "5_00000742"; exon_number "8"; gene_name "uc001bmx.1"; oId "uc001bmx.1"; nearest_ref "uc001bmx.1"; class_code "="; tss_id "TSS484"; p_id "P489";
chr1	hg19_knownGene	exon	27105514	27108601	.	+	.	gene_id "XLOC_000471"; transcript_id "5_00000742"; exon_number "9"; gene_name "uc001bmx.1"; oId "uc001bmx.1"; nearest_ref "uc001bmx.1"; class_code "="; tss_id "TSS484"; p_id "P489";
chr1	hg19_knownGene	exon	27099306	27099478	.	+	.	gene_id "XLOC_000471"; transcript_id "5_00000743"; exon_number "1"; gene_name "uc009vsm.1"; oId "uc009vsm.1"; nearest_ref "uc009vsm.1"; class_code "="; tss_id "TSS485"; p_id "P488";
chr1	hg19_knownGene	exon	27099837	27099987	.	+	.	gene_id "XLOC_000471"; transcript_id "5_00000743"; exon_number "2"; gene_name "uc009vsm.1"; oId "uc009vsm.1"; nearest_ref "uc009vsm.1"; class_code "="; tss_id "TSS485"; p_id "P488";
chr1	hg19_knownGene	exon	27100071	27100208	.	+	.	gene_id "XLOC_000471"; transcript_id "5_00000743"; exon_number "3"; gene_name "uc009vsm.1"; oId "uc009vsm.1"; nearest_ref "uc009vsm.1"; class_code "="; tss_id "TSS485"; p_id "P488";
chr1	hg19_knownGene	exon	27100293	27100389	.	+	.	gene_id "XLOC_000471"; transcript_id "5_00000743"; exon_number "4"; gene_name "uc009vsm.1"; oId "uc009vsm.1"; nearest_ref "uc009vsm.1"; class_code "="; tss_id "TSS485"; p_id "P488";
chr1	hg19_knownGene	exon	27102068	27102198	.	+	.	gene_id "XLOC_000471"; transcript_id "5_00000743"; exon_number "5"; gene_name "uc009vsm.1"; oId "uc009vsm.1"; nearest_ref "uc009vsm.1"; class_code "="; tss_id "TSS485"; p_id "P488";
chr1	hg19_knownGene	exon	27105514	27108601	.	+	.	gene_id "XLOC_000471"; transcript_id "5_00000743"; exon_number "6"; gene_name "uc009vsm.1"; oId "uc009vsm.1"; nearest_ref "uc009vsm.1"; class_code "="; tss_id "TSS485"; p_id "P488";
chr1	Cufflinks	exon	27111411	27111618	.	+	.	gene_id "XLOC_000472"; transcript_id "5_00009209"; exon_number "1"; oId "SC4.555.1"; class_code "u";
chr1	Cufflinks	exon	27114441	27114480	.	+	.	gene_id "XLOC_000473"; transcript_id "5_00000745"; exon_number "1"; gene_name "uc001bmy.2"; oId "uc001bmy.2_ext"; nearest_ref "uc001bmy.2"; class_code "="; tss_id "TSS487"; p_id "P499";
chr1	Cufflinks	exon	27117250	27117384	.	+	.	gene_id "XLOC_000473"; transcript_id "5_00000745"; exon_number "2"; gene_name "uc001bmy.2"; oId "uc001bmy.2_ext"; nearest_ref "uc001bmy.2"; class_code "="; tss_id "TSS487"; p_id "P499";
chr1	Cufflinks	exon	27120604	27120697	.	+	.	gene_id "XLOC_000473"; transcript_id "5_00000745"; exon_number "3"; gene_name "uc001bmy.2"; oId "uc001bmy.2_ext"; nearest_ref "uc001bmy.2"; class_code "="; tss_id "TSS487"; p_id "P499";
chr1	Cufflinks	exon	27121294	27121725	.	+	.	gene_id "XLOC_000473"; transcript_id "5_00000745"; exon_number "4"; gene_name "uc001bmy.2"; oId "uc001bmy.2_ext"; nearest_ref "uc001bmy.2"; class_code "="; tss_id "TSS487"; p_id "P499";
chr1	Cufflinks	exon	27124054	27124886	.	+	.	gene_id "XLOC_000473"; transcript_id "5_00000745"; exon_number "5"; gene_name "uc001bmy.2"; oId "uc001bmy.2_ext"; nearest_ref "uc001bmy.2"; class_code "="; tss_id "TSS487"; p_id "P499";
chr1	Cufflinks	exon	27114455	27114480	.	+	.	gene_id "XLOC_000473"; transcript_id "5_00011708"; exon_number "1"; gene_name "uc001bna.2"; oId "upf3.357.2"; nearest_ref "uc001bna.2"; class_code "j"; tss_id "TSS487";
chr1	Cufflinks	exon	27117250	27117384	.	+	.	gene_id "XLOC_000473"; transcript_id "5_00011708"; exon_number "2"; gene_name "uc001bna.2"; oId "upf3.357.2"; nearest_ref "uc001bna.2"; class_code "j"; tss_id "TSS487";
chr1	Cufflinks	exon	27120604	27121725	.	+	.	gene_id "XLOC_000473"; transcript_id "5_00011708"; exon_number "3"; gene_name "uc001bna.2"; oId "upf3.357.2"; nearest_ref "uc001bna.2"; class_code "j"; tss_id "TSS487";
chr1	Cufflinks	exon	27124054	27124209	.	+	.	gene_id "XLOC_000473"; transcript_id "5_00011708"; exon_number "4"; gene_name "uc001bna.2"; oId "upf3.357.2"; nearest_ref "uc001bna.2"; class_code "j"; tss_id "TSS487";
chr1	Cufflinks	exon	27114455	27115310	.	+	.	gene_id "XLOC_000473"; transcript_id "5_00000748"; exon_number "1"; gene_name "uc001bna.2"; oId "uc001bna.2_ext"; nearest_ref "uc001bna.2"; class_code "="; tss_id "TSS487"; p_id "P498";
chr1	Cufflinks	exon	27117250	27117384	.	+	.	gene_id "XLOC_000473"; transcript_id "5_00000748"; exon_number "2"; gene_name "uc001bna.2"; oId "uc001bna.2_ext"; nearest_ref "uc001bna.2"; class_code "="; tss_id "TSS487"; p_id "P498";
chr1	Cufflinks	exon	27120604	27121725	.	+	.	gene_id "XLOC_000473"; transcript_id "5_00000748"; exon_number "3"; gene_name "uc001bna.2"; oId "uc001bna.2_ext"; nearest_ref "uc001bna.2"; class_code "="; tss_id "TSS487"; p_id "P498";
chr1	Cufflinks	exon	27124054	27124886	.	+	.	gene_id "XLOC_000473"; transcript_id "5_00000748"; exon_number "4"; gene_name "uc001bna.2"; oId "uc001bna.2_ext"; nearest_ref "uc001bna.2"; class_code "="; tss_id "TSS487"; p_id "P498";
chr1	Cufflinks	exon	27114455	27114885	.	+	.	gene_id "XLOC_000473"; transcript_id "5_00000750"; exon_number "1"; gene_name "uc010ofg.1"; oId "uc010ofg.1_ext"; nearest_ref "uc010ofg.1"; class_code "="; tss_id "TSS487"; p_id "P499";
chr1	Cufflinks	exon	27117250	27117384	.	+	.	gene_id "XLOC_000473"; transcript_id "5_00000750"; exon_number "2"; gene_name "uc010ofg.1"; oId "uc010ofg.1_ext"; nearest_ref "uc010ofg.1"; class_code "="; tss_id "TSS487"; p_id "P499";
chr1	Cufflinks	exon	27120604	27120697	.	+	.	gene_id "XLOC_000473"; transcript_id "5_00000750"; exon_number "3"; gene_name "uc010ofg.1"; oId "uc010ofg.1_ext"; nearest_ref "uc010ofg.1"; class_code "="; tss_id "TSS487"; p_id "P499";
chr1	Cufflinks	exon	27121294	27121725	.	+	.	gene_id "XLOC_000473"; transcript_id "5_00000750"; exon_number "4"; gene_name "uc010ofg.1"; oId "uc010ofg.1_ext"; nearest_ref "uc010ofg.1"; class_code "="; tss_id "TSS487"; p_id "P499";
chr1	Cufflinks	exon	27124054	27124886	.	+	.	gene_id "XLOC_000473"; transcript_id "5_00000750"; exon_number "5"; gene_name "uc010ofg.1"; oId "uc010ofg.1_ext"; nearest_ref "uc010ofg.1"; class_code "="; tss_id "TSS487"; p_id "P499";
chr1	Cufflinks	exon	27114455	27114759	.	+	.	gene_id "XLOC_000473"; transcript_id "5_00000747"; exon_number "1"; gene_name "uc001bmz.2"; oId "uc001bmz.2_ext"; nearest_ref "uc001bmz.2"; class_code "="; tss_id "TSS487"; p_id "P498";
chr1	Cufflinks	exon	27117250	27117384	.	+	.	gene_id "XLOC_000473"; transcript_id "5_00000747"; exon_number "2"; gene_name "uc001bmz.2"; oId "uc001bmz.2_ext"; nearest_ref "uc001bmz.2"; class_code "="; tss_id "TSS487"; p_id "P498";
chr1	Cufflinks	exon	27120604	27121725	.	+	.	gene_id "XLOC_000473"; transcript_id "5_00000747"; exon_number "3"; gene_name "uc001bmz.2"; oId "uc001bmz.2_ext"; nearest_ref "uc001bmz.2"; class_code "="; tss_id "TSS487"; p_id "P498";
chr1	Cufflinks	exon	27124054	27124886	.	+	.	gene_id "XLOC_000473"; transcript_id "5_00000747"; exon_number "4"; gene_name "uc001bmz.2"; oId "uc001bmz.2_ext"; nearest_ref "uc001bmz.2"; class_code "="; tss_id "TSS487"; p_id "P498";
chr1	hg19_knownGene	exon	27114486	27114759	.	+	.	gene_id "XLOC_000473"; transcript_id "5_00000749"; exon_number "1"; gene_name "uc009vso.2"; oId "uc009vso.2"; nearest_ref "uc009vso.2"; class_code "="; tss_id "TSS487"; p_id "P495";
chr1	hg19_knownGene	exon	27117250	27117384	.	+	.	gene_id "XLOC_000473"; transcript_id "5_00000749"; exon_number "2"; gene_name "uc009vso.2"; oId "uc009vso.2"; nearest_ref "uc009vso.2"; class_code "="; tss_id "TSS487"; p_id "P495";
chr1	hg19_knownGene	exon	27120604	27121705	.	+	.	gene_id "XLOC_000473"; transcript_id "5_00000749"; exon_number "3"; gene_name "uc009vso.2"; oId "uc009vso.2"; nearest_ref "uc009vso.2"; class_code "="; tss_id "TSS487"; p_id "P495";
chr1	hg19_knownGene	exon	27124054	27124886	.	+	.	gene_id "XLOC_000473"; transcript_id "5_00000749"; exon_number "4"; gene_name "uc009vso.2"; oId "uc009vso.2"; nearest_ref "uc009vso.2"; class_code "="; tss_id "TSS487"; p_id "P495";
chr1	Cufflinks	exon	27114640	27114885	.	+	.	gene_id "XLOC_000473"; transcript_id "5_00013261"; exon_number "1"; gene_name "uc001bna.2"; oId "upf1_r4.646.6"; nearest_ref "uc001bna.2"; class_code "j"; tss_id "TSS488";
chr1	Cufflinks	exon	27117250	27117384	.	+	.	gene_id "XLOC_000473"; transcript_id "5_00013261"; exon_number "2"; gene_name "uc001bna.2"; oId "upf1_r4.646.6"; nearest_ref "uc001bna.2"; class_code "j"; tss_id "TSS488";
chr1	Cufflinks	exon	27120604	27121725	.	+	.	gene_id "XLOC_000473"; transcript_id "5_00013261"; exon_number "3"; gene_name "uc001bna.2"; oId "upf1_r4.646.6"; nearest_ref "uc001bna.2"; class_code "j"; tss_id "TSS488";
chr1	Cufflinks	exon	27124054	27124886	.	+	.	gene_id "XLOC_000473"; transcript_id "5_00013261"; exon_number "4"; gene_name "uc001bna.2"; oId "upf1_r4.646.6"; nearest_ref "uc001bna.2"; class_code "j"; tss_id "TSS488";
chr1	hg19_knownGene	exon	27153201	27153630	.	+	.	gene_id "XLOC_000473"; transcript_id "5_00000751"; exon_number "1"; gene_name "uc001bnb.2"; oId "uc001bnb.2"; nearest_ref "uc001bnb.2"; class_code "="; tss_id "TSS489"; p_id "P497";
chr1	hg19_knownGene	exon	27158938	27159098	.	+	.	gene_id "XLOC_000473"; transcript_id "5_00000751"; exon_number "2"; gene_name "uc001bnb.2"; oId "uc001bnb.2"; nearest_ref "uc001bnb.2"; class_code "="; tss_id "TSS489"; p_id "P497";
chr1	hg19_knownGene	exon	27175099	27175248	.	+	.	gene_id "XLOC_000473"; transcript_id "5_00000751"; exon_number "3"; gene_name "uc001bnb.2"; oId "uc001bnb.2"; nearest_ref "uc001bnb.2"; class_code "="; tss_id "TSS489"; p_id "P497";
chr1	hg19_knownGene	exon	27176792	27176929	.	+	.	gene_id "XLOC_000473"; transcript_id "5_00000751"; exon_number "4"; gene_name "uc001bnb.2"; oId "uc001bnb.2"; nearest_ref "uc001bnb.2"; class_code "="; tss_id "TSS489"; p_id "P497";
chr1	hg19_knownGene	exon	27177049	27177097	.	+	.	gene_id "XLOC_000473"; transcript_id "5_00000751"; exon_number "5"; gene_name "uc001bnb.2"; oId "uc001bnb.2"; nearest_ref "uc001bnb.2"; class_code "="; tss_id "TSS489"; p_id "P497";
chr1	hg19_knownGene	exon	27177620	27177722	.	+	.	gene_id "XLOC_000473"; transcript_id "5_00000751"; exon_number "6"; gene_name "uc001bnb.2"; oId "uc001bnb.2"; nearest_ref "uc001bnb.2"; class_code "="; tss_id "TSS489"; p_id "P497";
chr1	hg19_knownGene	exon	27179244	27179356	.	+	.	gene_id "XLOC_000473"; transcript_id "5_00000751"; exon_number "7"; gene_name "uc001bnb.2"; oId "uc001bnb.2"; nearest_ref "uc001bnb.2"; class_code "="; tss_id "TSS489"; p_id "P497";
chr1	hg19_knownGene	exon	27180217	27182207	.	+	.	gene_id "XLOC_000473"; transcript_id "5_00000751"; exon_number "8"; gene_name "uc001bnb.2"; oId "uc001bnb.2"; nearest_ref "uc001bnb.2"; class_code "="; tss_id "TSS489"; p_id "P497";
chr1	Cufflinks	exon	27158509	27158544	.	+	.	gene_id "XLOC_000473"; transcript_id "5_00000752"; exon_number "1"; gene_name "uc001bnb.2"; oId "SC3.352.3"; nearest_ref "uc001bnb.2"; class_code "j"; tss_id "TSS490";
chr1	Cufflinks	exon	27158938	27159098	.	+	.	gene_id "XLOC_000473"; transcript_id "5_00000752"; exon_number "2"; gene_name "uc001bnb.2"; oId "SC3.352.3"; nearest_ref "uc001bnb.2"; class_code "j"; tss_id "TSS490";
chr1	Cufflinks	exon	27175099	27175248	.	+	.	gene_id "XLOC_000473"; transcript_id "5_00000752"; exon_number "3"; gene_name "uc001bnb.2"; oId "SC3.352.3"; nearest_ref "uc001bnb.2"; class_code "j"; tss_id "TSS490";
chr1	Cufflinks	exon	27176792	27176929	.	+	.	gene_id "XLOC_000473"; transcript_id "5_00000752"; exon_number "4"; gene_name "uc001bnb.2"; oId "SC3.352.3"; nearest_ref "uc001bnb.2"; class_code "j"; tss_id "TSS490";
chr1	Cufflinks	exon	27177049	27177097	.	+	.	gene_id "XLOC_000473"; transcript_id "5_00000752"; exon_number "5"; gene_name "uc001bnb.2"; oId "SC3.352.3"; nearest_ref "uc001bnb.2"; class_code "j"; tss_id "TSS490";
chr1	Cufflinks	exon	27177620	27177722	.	+	.	gene_id "XLOC_000473"; transcript_id "5_00000752"; exon_number "6"; gene_name "uc001bnb.2"; oId "SC3.352.3"; nearest_ref "uc001bnb.2"; class_code "j"; tss_id "TSS490";
chr1	Cufflinks	exon	27179244	27179356	.	+	.	gene_id "XLOC_000473"; transcript_id "5_00000752"; exon_number "7"; gene_name "uc001bnb.2"; oId "SC3.352.3"; nearest_ref "uc001bnb.2"; class_code "j"; tss_id "TSS490";
chr1	Cufflinks	exon	27180217	27182207	.	+	.	gene_id "XLOC_000473"; transcript_id "5_00000752"; exon_number "8"; gene_name "uc001bnb.2"; oId "SC3.352.3"; nearest_ref "uc001bnb.2"; class_code "j"; tss_id "TSS490";
chr1	Cufflinks	exon	27176125	27176132	.	+	.	gene_id "XLOC_000473"; transcript_id "5_00009211"; exon_number "1"; gene_name "uc001bnb.2"; oId "SC4.559.3"; nearest_ref "uc001bnb.2"; class_code "j"; tss_id "TSS491";
chr1	Cufflinks	exon	27176792	27176929	.	+	.	gene_id "XLOC_000473"; transcript_id "5_00009211"; exon_number "2"; gene_name "uc001bnb.2"; oId "SC4.559.3"; nearest_ref "uc001bnb.2"; class_code "j"; tss_id "TSS491";
chr1	Cufflinks	exon	27177049	27177097	.	+	.	gene_id "XLOC_000473"; transcript_id "5_00009211"; exon_number "3"; gene_name "uc001bnb.2"; oId "SC4.559.3"; nearest_ref "uc001bnb.2"; class_code "j"; tss_id "TSS491";
chr1	Cufflinks	exon	27177620	27177722	.	+	.	gene_id "XLOC_000473"; transcript_id "5_00009211"; exon_number "4"; gene_name "uc001bnb.2"; oId "SC4.559.3"; nearest_ref "uc001bnb.2"; class_code "j"; tss_id "TSS491";
chr1	Cufflinks	exon	27179244	27179356	.	+	.	gene_id "XLOC_000473"; transcript_id "5_00009211"; exon_number "5"; gene_name "uc001bnb.2"; oId "SC4.559.3"; nearest_ref "uc001bnb.2"; class_code "j"; tss_id "TSS491";
chr1	Cufflinks	exon	27180217	27182207	.	+	.	gene_id "XLOC_000473"; transcript_id "5_00009211"; exon_number "6"; gene_name "uc001bnb.2"; oId "SC4.559.3"; nearest_ref "uc001bnb.2"; class_code "j"; tss_id "TSS491";
chr1	Cufflinks	exon	27189131	27190947	.	+	.	gene_id "XLOC_000474"; transcript_id "5_00000753"; exon_number "1"; gene_name "uc001bnc.1"; oId "uc001bnc.1_ext"; nearest_ref "uc001bnc.1"; class_code "="; p_id "P500";
chr1	Cufflinks	exon	27239337	27239554	.	+	.	gene_id "XLOC_000475"; transcript_id "5_00009212"; exon_number "1"; gene_name "uc001bnf.2"; oId "SC4.568.1"; nearest_ref "uc001bnf.2"; class_code "i";
chr1	Cufflinks	exon	27248211	27248420	.	+	.	gene_id "XLOC_000476"; transcript_id "5_00000756"; exon_number "1"; gene_name "uc009vsq.1"; oId "uc009vsq.1_ext"; nearest_ref "uc009vsq.1"; class_code "="; tss_id "TSS494"; p_id "P503";
chr1	Cufflinks	exon	27267948	27268151	.	+	.	gene_id "XLOC_000476"; transcript_id "5_00000756"; exon_number "2"; gene_name "uc009vsq.1"; oId "uc009vsq.1_ext"; nearest_ref "uc009vsq.1"; class_code "="; tss_id "TSS494"; p_id "P503";
chr1	Cufflinks	exon	27268244	27268309	.	+	.	gene_id "XLOC_000476"; transcript_id "5_00000756"; exon_number "3"; gene_name "uc009vsq.1"; oId "uc009vsq.1_ext"; nearest_ref "uc009vsq.1"; class_code "="; tss_id "TSS494"; p_id "P503";
chr1	Cufflinks	exon	27269151	27269267	.	+	.	gene_id "XLOC_000476"; transcript_id "5_00000756"; exon_number "4"; gene_name "uc009vsq.1"; oId "uc009vsq.1_ext"; nearest_ref "uc009vsq.1"; class_code "="; tss_id "TSS494"; p_id "P503";
chr1	Cufflinks	exon	27269362	27269556	.	+	.	gene_id "XLOC_000476"; transcript_id "5_00000756"; exon_number "5"; gene_name "uc009vsq.1"; oId "uc009vsq.1_ext"; nearest_ref "uc009vsq.1"; class_code "="; tss_id "TSS494"; p_id "P503";
chr1	Cufflinks	exon	27271881	27271964	.	+	.	gene_id "XLOC_000476"; transcript_id "5_00000756"; exon_number "6"; gene_name "uc009vsq.1"; oId "uc009vsq.1_ext"; nearest_ref "uc009vsq.1"; class_code "="; tss_id "TSS494"; p_id "P503";
chr1	Cufflinks	exon	27272059	27272177	.	+	.	gene_id "XLOC_000476"; transcript_id "5_00000756"; exon_number "7"; gene_name "uc009vsq.1"; oId "uc009vsq.1_ext"; nearest_ref "uc009vsq.1"; class_code "="; tss_id "TSS494"; p_id "P503";
chr1	Cufflinks	exon	27272621	27272887	.	+	.	gene_id "XLOC_000476"; transcript_id "5_00000756"; exon_number "8"; gene_name "uc009vsq.1"; oId "uc009vsq.1_ext"; nearest_ref "uc009vsq.1"; class_code "="; tss_id "TSS494"; p_id "P503";
chr1	Cufflinks	exon	27248211	27248420	.	+	.	gene_id "XLOC_000476"; transcript_id "5_00000755"; exon_number "1"; gene_name "uc001bnh.1"; oId "uc001bnh.1_ext"; nearest_ref "uc001bnh.1"; class_code "="; tss_id "TSS494"; p_id "P502";
chr1	Cufflinks	exon	27250580	27250657	.	+	.	gene_id "XLOC_000476"; transcript_id "5_00000755"; exon_number "2"; gene_name "uc001bnh.1"; oId "uc001bnh.1_ext"; nearest_ref "uc001bnh.1"; class_code "="; tss_id "TSS494"; p_id "P502";
chr1	Cufflinks	exon	27260740	27260910	.	+	.	gene_id "XLOC_000476"; transcript_id "5_00000755"; exon_number "3"; gene_name "uc001bnh.1"; oId "uc001bnh.1_ext"; nearest_ref "uc001bnh.1"; class_code "="; tss_id "TSS494"; p_id "P502";
chr1	Cufflinks	exon	27267948	27268151	.	+	.	gene_id "XLOC_000476"; transcript_id "5_00000755"; exon_number "4"; gene_name "uc001bnh.1"; oId "uc001bnh.1_ext"; nearest_ref "uc001bnh.1"; class_code "="; tss_id "TSS494"; p_id "P502";
chr1	Cufflinks	exon	27268244	27268309	.	+	.	gene_id "XLOC_000476"; transcript_id "5_00000755"; exon_number "5"; gene_name "uc001bnh.1"; oId "uc001bnh.1_ext"; nearest_ref "uc001bnh.1"; class_code "="; tss_id "TSS494"; p_id "P502";
chr1	Cufflinks	exon	27269151	27269267	.	+	.	gene_id "XLOC_000476"; transcript_id "5_00000755"; exon_number "6"; gene_name "uc001bnh.1"; oId "uc001bnh.1_ext"; nearest_ref "uc001bnh.1"; class_code "="; tss_id "TSS494"; p_id "P502";
chr1	Cufflinks	exon	27269362	27269556	.	+	.	gene_id "XLOC_000476"; transcript_id "5_00000755"; exon_number "7"; gene_name "uc001bnh.1"; oId "uc001bnh.1_ext"; nearest_ref "uc001bnh.1"; class_code "="; tss_id "TSS494"; p_id "P502";
chr1	Cufflinks	exon	27271881	27271964	.	+	.	gene_id "XLOC_000476"; transcript_id "5_00000755"; exon_number "8"; gene_name "uc001bnh.1"; oId "uc001bnh.1_ext"; nearest_ref "uc001bnh.1"; class_code "="; tss_id "TSS494"; p_id "P502";
chr1	Cufflinks	exon	27272059	27272177	.	+	.	gene_id "XLOC_000476"; transcript_id "5_00000755"; exon_number "9"; gene_name "uc001bnh.1"; oId "uc001bnh.1_ext"; nearest_ref "uc001bnh.1"; class_code "="; tss_id "TSS494"; p_id "P502";
chr1	Cufflinks	exon	27272621	27272887	.	+	.	gene_id "XLOC_000476"; transcript_id "5_00000755"; exon_number "10"; gene_name "uc001bnh.1"; oId "uc001bnh.1_ext"; nearest_ref "uc001bnh.1"; class_code "="; tss_id "TSS494"; p_id "P502";
chr1	Cufflinks	exon	27248211	27248420	.	+	.	gene_id "XLOC_000476"; transcript_id "5_00000754"; exon_number "1"; gene_name "uc001bng.1"; oId "uc001bng.1_ext"; nearest_ref "uc001bng.1"; class_code "="; tss_id "TSS494"; p_id "P501";
chr1	Cufflinks	exon	27250580	27250657	.	+	.	gene_id "XLOC_000476"; transcript_id "5_00000754"; exon_number "2"; gene_name "uc001bng.1"; oId "uc001bng.1_ext"; nearest_ref "uc001bng.1"; class_code "="; tss_id "TSS494"; p_id "P501";
chr1	Cufflinks	exon	27267948	27268151	.	+	.	gene_id "XLOC_000476"; transcript_id "5_00000754"; exon_number "3"; gene_name "uc001bng.1"; oId "uc001bng.1_ext"; nearest_ref "uc001bng.1"; class_code "="; tss_id "TSS494"; p_id "P501";
chr1	Cufflinks	exon	27268244	27268309	.	+	.	gene_id "XLOC_000476"; transcript_id "5_00000754"; exon_number "4"; gene_name "uc001bng.1"; oId "uc001bng.1_ext"; nearest_ref "uc001bng.1"; class_code "="; tss_id "TSS494"; p_id "P501";
chr1	Cufflinks	exon	27269151	27269267	.	+	.	gene_id "XLOC_000476"; transcript_id "5_00000754"; exon_number "5"; gene_name "uc001bng.1"; oId "uc001bng.1_ext"; nearest_ref "uc001bng.1"; class_code "="; tss_id "TSS494"; p_id "P501";
chr1	Cufflinks	exon	27269362	27269556	.	+	.	gene_id "XLOC_000476"; transcript_id "5_00000754"; exon_number "6"; gene_name "uc001bng.1"; oId "uc001bng.1_ext"; nearest_ref "uc001bng.1"; class_code "="; tss_id "TSS494"; p_id "P501";
chr1	Cufflinks	exon	27271881	27271964	.	+	.	gene_id "XLOC_000476"; transcript_id "5_00000754"; exon_number "7"; gene_name "uc001bng.1"; oId "uc001bng.1_ext"; nearest_ref "uc001bng.1"; class_code "="; tss_id "TSS494"; p_id "P501";
chr1	Cufflinks	exon	27272059	27272177	.	+	.	gene_id "XLOC_000476"; transcript_id "5_00000754"; exon_number "8"; gene_name "uc001bng.1"; oId "uc001bng.1_ext"; nearest_ref "uc001bng.1"; class_code "="; tss_id "TSS494"; p_id "P501";
chr1	Cufflinks	exon	27272621	27272887	.	+	.	gene_id "XLOC_000476"; transcript_id "5_00000754"; exon_number "9"; gene_name "uc001bng.1"; oId "uc001bng.1_ext"; nearest_ref "uc001bng.1"; class_code "="; tss_id "TSS494"; p_id "P501";
chr1	Cufflinks	exon	27271603	27271836	.	+	.	gene_id "XLOC_000477"; transcript_id "5_00000757"; exon_number "1"; gene_name "uc009vsq.1"; oId "SC3.363.1"; nearest_ref "uc009vsq.1"; class_code "i";
chr1	Cufflinks	exon	27306721	27306930	.	+	.	gene_id "XLOC_000478"; transcript_id "5_00000758"; exon_number "1"; oId "SC4.563.1"; class_code ".";
chr1	hg19_knownGene	exon	27320195	27321103	.	+	.	gene_id "XLOC_000479"; transcript_id "5_00000759"; exon_number "1"; gene_name "uc001bnj.3"; oId "uc001bnj.3"; nearest_ref "uc001bnj.3"; class_code "="; tss_id "TSS495"; p_id "P504";
chr1	hg19_knownGene	exon	27326338	27327376	.	+	.	gene_id "XLOC_000479"; transcript_id "5_00000759"; exon_number "2"; gene_name "uc001bnj.3"; oId "uc001bnj.3"; nearest_ref "uc001bnj.3"; class_code "="; tss_id "TSS495"; p_id "P504";
chr1	Cufflinks	exon	27320195	27321121	.	+	.	gene_id "XLOC_000479"; transcript_id "5_00009213"; exon_number "1"; gene_name "uc001bnj.3"; oId "upf1_r4.uc001bnj.3.2"; nearest_ref "uc001bnj.3"; class_code "j"; tss_id "TSS495";
chr1	Cufflinks	exon	27326338	27327540	.	+	.	gene_id "XLOC_000479"; transcript_id "5_00009213"; exon_number "2"; gene_name "uc001bnj.3"; oId "upf1_r4.uc001bnj.3.2"; nearest_ref "uc001bnj.3"; class_code "j"; tss_id "TSS495";
chr1	Cufflinks	exon	27533417	27533926	.	+	.	gene_id "XLOC_000480"; transcript_id "5_00009214"; exon_number "1"; oId "SC4.570.1"; class_code ".";
chr1	Cufflinks	exon	27534982	27535175	.	+	.	gene_id "XLOC_000481"; transcript_id "5_00000760"; exon_number "1"; oId "SC3.517.1"; class_code "u";
chr1	Cufflinks	exon	27537829	27537934	.	+	.	gene_id "XLOC_000482"; transcript_id "5_00000761"; exon_number "1"; oId "SC3.518.1"; class_code "u";
chr1	hg19_knownGene	exon	27561007	27561442	.	+	.	gene_id "XLOC_000483"; transcript_id "5_00000763"; exon_number "1"; gene_name "uc001bno.2"; oId "uc001bno.2"; nearest_ref "uc001bno.2"; class_code "="; tss_id "TSS497"; p_id "P506";
chr1	hg19_knownGene	exon	27587447	27587593	.	+	.	gene_id "XLOC_000483"; transcript_id "5_00000763"; exon_number "2"; gene_name "uc001bno.2"; oId "uc001bno.2"; nearest_ref "uc001bno.2"; class_code "="; tss_id "TSS497"; p_id "P506";
chr1	hg19_knownGene	exon	27589643	27589726	.	+	.	gene_id "XLOC_000483"; transcript_id "5_00000763"; exon_number "3"; gene_name "uc001bno.2"; oId "uc001bno.2"; nearest_ref "uc001bno.2"; class_code "="; tss_id "TSS497"; p_id "P506";
chr1	hg19_knownGene	exon	27608730	27608776	.	+	.	gene_id "XLOC_000483"; transcript_id "5_00000763"; exon_number "4"; gene_name "uc001bno.2"; oId "uc001bno.2"; nearest_ref "uc001bno.2"; class_code "="; tss_id "TSS497"; p_id "P506";
chr1	hg19_knownGene	exon	27609829	27609940	.	+	.	gene_id "XLOC_000483"; transcript_id "5_00000763"; exon_number "5"; gene_name "uc001bno.2"; oId "uc001bno.2"; nearest_ref "uc001bno.2"; class_code "="; tss_id "TSS497"; p_id "P506";
chr1	hg19_knownGene	exon	27614165	27614352	.	+	.	gene_id "XLOC_000483"; transcript_id "5_00000763"; exon_number "6"; gene_name "uc001bno.2"; oId "uc001bno.2"; nearest_ref "uc001bno.2"; class_code "="; tss_id "TSS497"; p_id "P506";
chr1	hg19_knownGene	exon	27618706	27618888	.	+	.	gene_id "XLOC_000483"; transcript_id "5_00000763"; exon_number "7"; gene_name "uc001bno.2"; oId "uc001bno.2"; nearest_ref "uc001bno.2"; class_code "="; tss_id "TSS497"; p_id "P506";
chr1	hg19_knownGene	exon	27620513	27620607	.	+	.	gene_id "XLOC_000483"; transcript_id "5_00000763"; exon_number "8"; gene_name "uc001bno.2"; oId "uc001bno.2"; nearest_ref "uc001bno.2"; class_code "="; tss_id "TSS497"; p_id "P506";
chr1	hg19_knownGene	exon	27621005	27621120	.	+	.	gene_id "XLOC_000483"; transcript_id "5_00000763"; exon_number "9"; gene_name "uc001bno.2"; oId "uc001bno.2"; nearest_ref "uc001bno.2"; class_code "="; tss_id "TSS497"; p_id "P506";
chr1	hg19_knownGene	exon	27622817	27622892	.	+	.	gene_id "XLOC_000483"; transcript_id "5_00000763"; exon_number "10"; gene_name "uc001bno.2"; oId "uc001bno.2"; nearest_ref "uc001bno.2"; class_code "="; tss_id "TSS497"; p_id "P506";
chr1	hg19_knownGene	exon	27623542	27623647	.	+	.	gene_id "XLOC_000483"; transcript_id "5_00000763"; exon_number "11"; gene_name "uc001bno.2"; oId "uc001bno.2"; nearest_ref "uc001bno.2"; class_code "="; tss_id "TSS497"; p_id "P506";
chr1	hg19_knownGene	exon	27624429	27624602	.	+	.	gene_id "XLOC_000483"; transcript_id "5_00000763"; exon_number "12"; gene_name "uc001bno.2"; oId "uc001bno.2"; nearest_ref "uc001bno.2"; class_code "="; tss_id "TSS497"; p_id "P506";
chr1	hg19_knownGene	exon	27627717	27627952	.	+	.	gene_id "XLOC_000483"; transcript_id "5_00000763"; exon_number "13"; gene_name "uc001bno.2"; oId "uc001bno.2"; nearest_ref "uc001bno.2"; class_code "="; tss_id "TSS497"; p_id "P506";
chr1	hg19_knownGene	exon	27630112	27630286	.	+	.	gene_id "XLOC_000483"; transcript_id "5_00000763"; exon_number "14"; gene_name "uc001bno.2"; oId "uc001bno.2"; nearest_ref "uc001bno.2"; class_code "="; tss_id "TSS497"; p_id "P506";
chr1	hg19_knownGene	exon	27631492	27631684	.	+	.	gene_id "XLOC_000483"; transcript_id "5_00000763"; exon_number "15"; gene_name "uc001bno.2"; oId "uc001bno.2"; nearest_ref "uc001bno.2"; class_code "="; tss_id "TSS497"; p_id "P506";
chr1	hg19_knownGene	exon	27632677	27635108	.	+	.	gene_id "XLOC_000483"; transcript_id "5_00000763"; exon_number "16"; gene_name "uc001bno.2"; oId "uc001bno.2"; nearest_ref "uc001bno.2"; class_code "="; tss_id "TSS497"; p_id "P506";
chr1	Cufflinks	exon	27561007	27561442	.	+	.	gene_id "XLOC_000483"; transcript_id "5_00000762"; exon_number "1"; gene_name "uc009vst.2"; oId "upf3.375.3"; nearest_ref "uc009vst.2"; class_code "="; tss_id "TSS497"; p_id "P505";
chr1	Cufflinks	exon	27587447	27587593	.	+	.	gene_id "XLOC_000483"; transcript_id "5_00000762"; exon_number "2"; gene_name "uc009vst.2"; oId "upf3.375.3"; nearest_ref "uc009vst.2"; class_code "="; tss_id "TSS497"; p_id "P505";
chr1	Cufflinks	exon	27589643	27589726	.	+	.	gene_id "XLOC_000483"; transcript_id "5_00000762"; exon_number "3"; gene_name "uc009vst.2"; oId "upf3.375.3"; nearest_ref "uc009vst.2"; class_code "="; tss_id "TSS497"; p_id "P505";
chr1	Cufflinks	exon	27608730	27608776	.	+	.	gene_id "XLOC_000483"; transcript_id "5_00000762"; exon_number "4"; gene_name "uc009vst.2"; oId "upf3.375.3"; nearest_ref "uc009vst.2"; class_code "="; tss_id "TSS497"; p_id "P505";
chr1	Cufflinks	exon	27609829	27609940	.	+	.	gene_id "XLOC_000483"; transcript_id "5_00000762"; exon_number "5"; gene_name "uc009vst.2"; oId "upf3.375.3"; nearest_ref "uc009vst.2"; class_code "="; tss_id "TSS497"; p_id "P505";
chr1	Cufflinks	exon	27614165	27614352	.	+	.	gene_id "XLOC_000483"; transcript_id "5_00000762"; exon_number "6"; gene_name "uc009vst.2"; oId "upf3.375.3"; nearest_ref "uc009vst.2"; class_code "="; tss_id "TSS497"; p_id "P505";
chr1	Cufflinks	exon	27618706	27618888	.	+	.	gene_id "XLOC_000483"; transcript_id "5_00000762"; exon_number "7"; gene_name "uc009vst.2"; oId "upf3.375.3"; nearest_ref "uc009vst.2"; class_code "="; tss_id "TSS497"; p_id "P505";
chr1	Cufflinks	exon	27620513	27620607	.	+	.	gene_id "XLOC_000483"; transcript_id "5_00000762"; exon_number "8"; gene_name "uc009vst.2"; oId "upf3.375.3"; nearest_ref "uc009vst.2"; class_code "="; tss_id "TSS497"; p_id "P505";
chr1	Cufflinks	exon	27621005	27621120	.	+	.	gene_id "XLOC_000483"; transcript_id "5_00000762"; exon_number "9"; gene_name "uc009vst.2"; oId "upf3.375.3"; nearest_ref "uc009vst.2"; class_code "="; tss_id "TSS497"; p_id "P505";
chr1	Cufflinks	exon	27622817	27622892	.	+	.	gene_id "XLOC_000483"; transcript_id "5_00000762"; exon_number "10"; gene_name "uc009vst.2"; oId "upf3.375.3"; nearest_ref "uc009vst.2"; class_code "="; tss_id "TSS497"; p_id "P505";
chr1	Cufflinks	exon	27623539	27623647	.	+	.	gene_id "XLOC_000483"; transcript_id "5_00000762"; exon_number "11"; gene_name "uc009vst.2"; oId "upf3.375.3"; nearest_ref "uc009vst.2"; class_code "="; tss_id "TSS497"; p_id "P505";
chr1	Cufflinks	exon	27624429	27624602	.	+	.	gene_id "XLOC_000483"; transcript_id "5_00000762"; exon_number "12"; gene_name "uc009vst.2"; oId "upf3.375.3"; nearest_ref "uc009vst.2"; class_code "="; tss_id "TSS497"; p_id "P505";
chr1	Cufflinks	exon	27627717	27627952	.	+	.	gene_id "XLOC_000483"; transcript_id "5_00000762"; exon_number "13"; gene_name "uc009vst.2"; oId "upf3.375.3"; nearest_ref "uc009vst.2"; class_code "="; tss_id "TSS497"; p_id "P505";
chr1	Cufflinks	exon	27630112	27630286	.	+	.	gene_id "XLOC_000483"; transcript_id "5_00000762"; exon_number "14"; gene_name "uc009vst.2"; oId "upf3.375.3"; nearest_ref "uc009vst.2"; class_code "="; tss_id "TSS497"; p_id "P505";
chr1	Cufflinks	exon	27631492	27631684	.	+	.	gene_id "XLOC_000483"; transcript_id "5_00000762"; exon_number "15"; gene_name "uc009vst.2"; oId "upf3.375.3"; nearest_ref "uc009vst.2"; class_code "="; tss_id "TSS497"; p_id "P505";
chr1	Cufflinks	exon	27632677	27635108	.	+	.	gene_id "XLOC_000483"; transcript_id "5_00000762"; exon_number "16"; gene_name "uc009vst.2"; oId "upf3.375.3"; nearest_ref "uc009vst.2"; class_code "="; tss_id "TSS497"; p_id "P505";
chr1	hg19_knownGene	exon	27587447	27587593	.	+	.	gene_id "XLOC_000483"; transcript_id "5_00000764"; exon_number "1"; gene_name "uc001bnp.1"; oId "uc001bnp.1"; nearest_ref "uc001bnp.1"; class_code "="; tss_id "TSS500";
chr1	hg19_knownGene	exon	27589643	27589726	.	+	.	gene_id "XLOC_000483"; transcript_id "5_00000764"; exon_number "2"; gene_name "uc001bnp.1"; oId "uc001bnp.1"; nearest_ref "uc001bnp.1"; class_code "="; tss_id "TSS500";
chr1	hg19_knownGene	exon	27608730	27608776	.	+	.	gene_id "XLOC_000483"; transcript_id "5_00000764"; exon_number "3"; gene_name "uc001bnp.1"; oId "uc001bnp.1"; nearest_ref "uc001bnp.1"; class_code "="; tss_id "TSS500";
chr1	hg19_knownGene	exon	27609829	27609940	.	+	.	gene_id "XLOC_000483"; transcript_id "5_00000764"; exon_number "4"; gene_name "uc001bnp.1"; oId "uc001bnp.1"; nearest_ref "uc001bnp.1"; class_code "="; tss_id "TSS500";
chr1	hg19_knownGene	exon	27614165	27614352	.	+	.	gene_id "XLOC_000483"; transcript_id "5_00000764"; exon_number "5"; gene_name "uc001bnp.1"; oId "uc001bnp.1"; nearest_ref "uc001bnp.1"; class_code "="; tss_id "TSS500";
chr1	hg19_knownGene	exon	27618706	27618888	.	+	.	gene_id "XLOC_000483"; transcript_id "5_00000764"; exon_number "6"; gene_name "uc001bnp.1"; oId "uc001bnp.1"; nearest_ref "uc001bnp.1"; class_code "="; tss_id "TSS500";
chr1	hg19_knownGene	exon	27620513	27620607	.	+	.	gene_id "XLOC_000483"; transcript_id "5_00000764"; exon_number "7"; gene_name "uc001bnp.1"; oId "uc001bnp.1"; nearest_ref "uc001bnp.1"; class_code "="; tss_id "TSS500";
chr1	hg19_knownGene	exon	27621005	27621120	.	+	.	gene_id "XLOC_000483"; transcript_id "5_00000764"; exon_number "8"; gene_name "uc001bnp.1"; oId "uc001bnp.1"; nearest_ref "uc001bnp.1"; class_code "="; tss_id "TSS500";
chr1	hg19_knownGene	exon	27622817	27622892	.	+	.	gene_id "XLOC_000483"; transcript_id "5_00000764"; exon_number "9"; gene_name "uc001bnp.1"; oId "uc001bnp.1"; nearest_ref "uc001bnp.1"; class_code "="; tss_id "TSS500";
chr1	hg19_knownGene	exon	27623539	27623647	.	+	.	gene_id "XLOC_000483"; transcript_id "5_00000764"; exon_number "10"; gene_name "uc001bnp.1"; oId "uc001bnp.1"; nearest_ref "uc001bnp.1"; class_code "="; tss_id "TSS500";
chr1	hg19_knownGene	exon	27624429	27624602	.	+	.	gene_id "XLOC_000483"; transcript_id "5_00000764"; exon_number "11"; gene_name "uc001bnp.1"; oId "uc001bnp.1"; nearest_ref "uc001bnp.1"; class_code "="; tss_id "TSS500";
chr1	hg19_knownGene	exon	27627717	27627952	.	+	.	gene_id "XLOC_000483"; transcript_id "5_00000764"; exon_number "12"; gene_name "uc001bnp.1"; oId "uc001bnp.1"; nearest_ref "uc001bnp.1"; class_code "="; tss_id "TSS500";
chr1	hg19_knownGene	exon	27630112	27630286	.	+	.	gene_id "XLOC_000483"; transcript_id "5_00000764"; exon_number "13"; gene_name "uc001bnp.1"; oId "uc001bnp.1"; nearest_ref "uc001bnp.1"; class_code "="; tss_id "TSS500";
chr1	hg19_knownGene	exon	27631550	27631684	.	+	.	gene_id "XLOC_000483"; transcript_id "5_00000764"; exon_number "14"; gene_name "uc001bnp.1"; oId "uc001bnp.1"; nearest_ref "uc001bnp.1"; class_code "="; tss_id "TSS500";
chr1	hg19_knownGene	exon	27632677	27633934	.	+	.	gene_id "XLOC_000483"; transcript_id "5_00000764"; exon_number "15"; gene_name "uc001bnp.1"; oId "uc001bnp.1"; nearest_ref "uc001bnp.1"; class_code "="; tss_id "TSS500";
chr1	hg19_knownGene	exon	27634661	27634732	.	+	.	gene_id "XLOC_000483"; transcript_id "5_00000764"; exon_number "16"; gene_name "uc001bnp.1"; oId "uc001bnp.1"; nearest_ref "uc001bnp.1"; class_code "="; tss_id "TSS500";
chr1	Cufflinks	exon	27578091	27578191	.	+	.	gene_id "XLOC_000484"; transcript_id "5_00009216"; exon_number "1"; gene_name "uc001bno.2"; oId "SC4.582.1"; nearest_ref "uc001bno.2"; class_code "i";
chr1	Cufflinks	exon	27648636	27648882	.	+	.	gene_id "XLOC_000485"; transcript_id "5_00009217"; exon_number "1"; gene_name "uc001bnu.3"; oId "SC4.579.5"; nearest_ref "uc001bnu.3"; class_code "j"; tss_id "TSS501";
chr1	Cufflinks	exon	27651838	27652293	.	+	.	gene_id "XLOC_000485"; transcript_id "5_00009217"; exon_number "2"; gene_name "uc001bnu.3"; oId "SC4.579.5"; nearest_ref "uc001bnu.3"; class_code "j"; tss_id "TSS501";
chr1	hg19_knownGene	exon	27648636	27648882	.	+	.	gene_id "XLOC_000485"; transcript_id "5_00000767"; exon_number "1"; gene_name "uc001bnt.3"; oId "uc001bnt.3"; nearest_ref "uc001bnt.3"; class_code "="; tss_id "TSS501";
chr1	hg19_knownGene	exon	27657211	27657295	.	+	.	gene_id "XLOC_000485"; transcript_id "5_00000767"; exon_number "2"; gene_name "uc001bnt.3"; oId "uc001bnt.3"; nearest_ref "uc001bnt.3"; class_code "="; tss_id "TSS501";
chr1	hg19_knownGene	exon	27657476	27657628	.	+	.	gene_id "XLOC_000485"; transcript_id "5_00000767"; exon_number "3"; gene_name "uc001bnt.3"; oId "uc001bnt.3"; nearest_ref "uc001bnt.3"; class_code "="; tss_id "TSS501";
chr1	hg19_knownGene	exon	27658561	27658592	.	+	.	gene_id "XLOC_000485"; transcript_id "5_00000767"; exon_number "4"; gene_name "uc001bnt.3"; oId "uc001bnt.3"; nearest_ref "uc001bnt.3"; class_code "="; tss_id "TSS501";
chr1	hg19_knownGene	exon	27660449	27660545	.	+	.	gene_id "XLOC_000485"; transcript_id "5_00000767"; exon_number "5"; gene_name "uc001bnt.3"; oId "uc001bnt.3"; nearest_ref "uc001bnt.3"; class_code "="; tss_id "TSS501";
chr1	hg19_knownGene	exon	27660642	27660772	.	+	.	gene_id "XLOC_000485"; transcript_id "5_00000767"; exon_number "6"; gene_name "uc001bnt.3"; oId "uc001bnt.3"; nearest_ref "uc001bnt.3"; class_code "="; tss_id "TSS501";
chr1	hg19_knownGene	exon	27661870	27662890	.	+	.	gene_id "XLOC_000485"; transcript_id "5_00000767"; exon_number "7"; gene_name "uc001bnt.3"; oId "uc001bnt.3"; nearest_ref "uc001bnt.3"; class_code "="; tss_id "TSS501";
chr1	hg19_knownGene	exon	27648636	27648882	.	+	.	gene_id "XLOC_000485"; transcript_id "5_00000768"; exon_number "1"; gene_name "uc001bnu.3"; oId "uc001bnu.3"; nearest_ref "uc001bnu.3"; class_code "="; tss_id "TSS501";
chr1	hg19_knownGene	exon	27658561	27658592	.	+	.	gene_id "XLOC_000485"; transcript_id "5_00000768"; exon_number "2"; gene_name "uc001bnu.3"; oId "uc001bnu.3"; nearest_ref "uc001bnu.3"; class_code "="; tss_id "TSS501";
chr1	hg19_knownGene	exon	27660449	27660545	.	+	.	gene_id "XLOC_000485"; transcript_id "5_00000768"; exon_number "3"; gene_name "uc001bnu.3"; oId "uc001bnu.3"; nearest_ref "uc001bnu.3"; class_code "="; tss_id "TSS501";
chr1	hg19_knownGene	exon	27660642	27660772	.	+	.	gene_id "XLOC_000485"; transcript_id "5_00000768"; exon_number "4"; gene_name "uc001bnu.3"; oId "uc001bnu.3"; nearest_ref "uc001bnu.3"; class_code "="; tss_id "TSS501";
chr1	hg19_knownGene	exon	27661158	27661245	.	+	.	gene_id "XLOC_000485"; transcript_id "5_00000768"; exon_number "5"; gene_name "uc001bnu.3"; oId "uc001bnu.3"; nearest_ref "uc001bnu.3"; class_code "="; tss_id "TSS501";
chr1	hg19_knownGene	exon	27661870	27662890	.	+	.	gene_id "XLOC_000485"; transcript_id "5_00000768"; exon_number "6"; gene_name "uc001bnu.3"; oId "uc001bnu.3"; nearest_ref "uc001bnu.3"; class_code "="; tss_id "TSS501";
chr1	hg19_knownGene	exon	27648636	27648882	.	+	.	gene_id "XLOC_000485"; transcript_id "5_00000766"; exon_number "1"; gene_name "uc001bns.3"; oId "uc001bns.3"; nearest_ref "uc001bns.3"; class_code "="; tss_id "TSS501";
chr1	hg19_knownGene	exon	27657211	27657295	.	+	.	gene_id "XLOC_000485"; transcript_id "5_00000766"; exon_number "2"; gene_name "uc001bns.3"; oId "uc001bns.3"; nearest_ref "uc001bns.3"; class_code "="; tss_id "TSS501";
chr1	hg19_knownGene	exon	27658561	27658592	.	+	.	gene_id "XLOC_000485"; transcript_id "5_00000766"; exon_number "3"; gene_name "uc001bns.3"; oId "uc001bns.3"; nearest_ref "uc001bns.3"; class_code "="; tss_id "TSS501";
chr1	hg19_knownGene	exon	27660449	27660545	.	+	.	gene_id "XLOC_000485"; transcript_id "5_00000766"; exon_number "4"; gene_name "uc001bns.3"; oId "uc001bns.3"; nearest_ref "uc001bns.3"; class_code "="; tss_id "TSS501";
chr1	hg19_knownGene	exon	27660642	27660772	.	+	.	gene_id "XLOC_000485"; transcript_id "5_00000766"; exon_number "5"; gene_name "uc001bns.3"; oId "uc001bns.3"; nearest_ref "uc001bns.3"; class_code "="; tss_id "TSS501";
chr1	hg19_knownGene	exon	27661158	27661245	.	+	.	gene_id "XLOC_000485"; transcript_id "5_00000766"; exon_number "6"; gene_name "uc001bns.3"; oId "uc001bns.3"; nearest_ref "uc001bns.3"; class_code "="; tss_id "TSS501";
chr1	hg19_knownGene	exon	27661870	27662890	.	+	.	gene_id "XLOC_000485"; transcript_id "5_00000766"; exon_number "7"; gene_name "uc001bns.3"; oId "uc001bns.3"; nearest_ref "uc001bns.3"; class_code "="; tss_id "TSS501";
chr1	hg19_knownGene	exon	27648636	27648882	.	+	.	gene_id "XLOC_000485"; transcript_id "5_00000765"; exon_number "1"; gene_name "uc001bnr.3"; oId "uc001bnr.3"; nearest_ref "uc001bnr.3"; class_code "="; tss_id "TSS501"; p_id "P507";
chr1	hg19_knownGene	exon	27657211	27657295	.	+	.	gene_id "XLOC_000485"; transcript_id "5_00000765"; exon_number "2"; gene_name "uc001bnr.3"; oId "uc001bnr.3"; nearest_ref "uc001bnr.3"; class_code "="; tss_id "TSS501"; p_id "P507";
chr1	hg19_knownGene	exon	27658561	27658592	.	+	.	gene_id "XLOC_000485"; transcript_id "5_00000765"; exon_number "3"; gene_name "uc001bnr.3"; oId "uc001bnr.3"; nearest_ref "uc001bnr.3"; class_code "="; tss_id "TSS501"; p_id "P507";
chr1	hg19_knownGene	exon	27660449	27660545	.	+	.	gene_id "XLOC_000485"; transcript_id "5_00000765"; exon_number "4"; gene_name "uc001bnr.3"; oId "uc001bnr.3"; nearest_ref "uc001bnr.3"; class_code "="; tss_id "TSS501"; p_id "P507";
chr1	hg19_knownGene	exon	27660642	27660772	.	+	.	gene_id "XLOC_000485"; transcript_id "5_00000765"; exon_number "5"; gene_name "uc001bnr.3"; oId "uc001bnr.3"; nearest_ref "uc001bnr.3"; class_code "="; tss_id "TSS501"; p_id "P507";
chr1	hg19_knownGene	exon	27661870	27662890	.	+	.	gene_id "XLOC_000485"; transcript_id "5_00000765"; exon_number "6"; gene_name "uc001bnr.3"; oId "uc001bnr.3"; nearest_ref "uc001bnr.3"; class_code "="; tss_id "TSS501"; p_id "P507";
chr1	Cufflinks	exon	27655800	27656049	.	+	.	gene_id "XLOC_000486"; transcript_id "5_00009218"; exon_number "1"; gene_name "uc001bnu.3"; oId "SC4.580.1"; nearest_ref "uc001bnu.3"; class_code "i";
chr1	hg19_knownGene	exon	27668513	27668641	.	+	.	gene_id "XLOC_000487"; transcript_id "5_00000772"; exon_number "1"; gene_name "uc009vsu.1"; oId "uc009vsu.1"; nearest_ref "uc009vsu.1"; class_code "="; tss_id "TSS503"; p_id "P511";
chr1	hg19_knownGene	exon	27671788	27672016	.	+	.	gene_id "XLOC_000487"; transcript_id "5_00000772"; exon_number "2"; gene_name "uc009vsu.1"; oId "uc009vsu.1"; nearest_ref "uc009vsu.1"; class_code "="; tss_id "TSS503"; p_id "P511";
chr1	hg19_knownGene	exon	27673912	27674060	.	+	.	gene_id "XLOC_000487"; transcript_id "5_00000772"; exon_number "3"; gene_name "uc009vsu.1"; oId "uc009vsu.1"; nearest_ref "uc009vsu.1"; class_code "="; tss_id "TSS503"; p_id "P511";
chr1	hg19_knownGene	exon	27674299	27674371	.	+	.	gene_id "XLOC_000487"; transcript_id "5_00000772"; exon_number "4"; gene_name "uc009vsu.1"; oId "uc009vsu.1"; nearest_ref "uc009vsu.1"; class_code "="; tss_id "TSS503"; p_id "P511";
chr1	hg19_knownGene	exon	27674458	27674503	.	+	.	gene_id "XLOC_000487"; transcript_id "5_00000772"; exon_number "5"; gene_name "uc009vsu.1"; oId "uc009vsu.1"; nearest_ref "uc009vsu.1"; class_code "="; tss_id "TSS503"; p_id "P511";
chr1	hg19_knownGene	exon	27675607	27675643	.	+	.	gene_id "XLOC_000487"; transcript_id "5_00000772"; exon_number "6"; gene_name "uc009vsu.1"; oId "uc009vsu.1"; nearest_ref "uc009vsu.1"; class_code "="; tss_id "TSS503"; p_id "P511";
chr1	hg19_knownGene	exon	27675889	27675989	.	+	.	gene_id "XLOC_000487"; transcript_id "5_00000772"; exon_number "7"; gene_name "uc009vsu.1"; oId "uc009vsu.1"; nearest_ref "uc009vsu.1"; class_code "="; tss_id "TSS503"; p_id "P511";
chr1	hg19_knownGene	exon	27676143	27676256	.	+	.	gene_id "XLOC_000487"; transcript_id "5_00000772"; exon_number "8"; gene_name "uc009vsu.1"; oId "uc009vsu.1"; nearest_ref "uc009vsu.1"; class_code "="; tss_id "TSS503"; p_id "P511";
chr1	hg19_knownGene	exon	27676463	27676623	.	+	.	gene_id "XLOC_000487"; transcript_id "5_00000772"; exon_number "9"; gene_name "uc009vsu.1"; oId "uc009vsu.1"; nearest_ref "uc009vsu.1"; class_code "="; tss_id "TSS503"; p_id "P511";
chr1	hg19_knownGene	exon	27676880	27676976	.	+	.	gene_id "XLOC_000487"; transcript_id "5_00000772"; exon_number "10"; gene_name "uc009vsu.1"; oId "uc009vsu.1"; nearest_ref "uc009vsu.1"; class_code "="; tss_id "TSS503"; p_id "P511";
chr1	hg19_knownGene	exon	27677749	27677827	.	+	.	gene_id "XLOC_000487"; transcript_id "5_00000772"; exon_number "11"; gene_name "uc009vsu.1"; oId "uc009vsu.1"; nearest_ref "uc009vsu.1"; class_code "="; tss_id "TSS503"; p_id "P511";
chr1	hg19_knownGene	exon	27677947	27678046	.	+	.	gene_id "XLOC_000487"; transcript_id "5_00000772"; exon_number "12"; gene_name "uc009vsu.1"; oId "uc009vsu.1"; nearest_ref "uc009vsu.1"; class_code "="; tss_id "TSS503"; p_id "P511";
chr1	hg19_knownGene	exon	27679774	27679979	.	+	.	gene_id "XLOC_000487"; transcript_id "5_00000772"; exon_number "13"; gene_name "uc009vsu.1"; oId "uc009vsu.1"; nearest_ref "uc009vsu.1"; class_code "="; tss_id "TSS503"; p_id "P511";
chr1	hg19_knownGene	exon	27680204	27680421	.	+	.	gene_id "XLOC_000487"; transcript_id "5_00000772"; exon_number "14"; gene_name "uc009vsu.1"; oId "uc009vsu.1"; nearest_ref "uc009vsu.1"; class_code "="; tss_id "TSS503"; p_id "P511";
chr1	hg19_knownGene	exon	27668513	27668641	.	+	.	gene_id "XLOC_000487"; transcript_id "5_00000771"; exon_number "1"; gene_name "uc001bnw.1"; oId "uc001bnw.1"; nearest_ref "uc001bnw.1"; class_code "="; tss_id "TSS503"; p_id "P510";
chr1	hg19_knownGene	exon	27671788	27672016	.	+	.	gene_id "XLOC_000487"; transcript_id "5_00000771"; exon_number "2"; gene_name "uc001bnw.1"; oId "uc001bnw.1"; nearest_ref "uc001bnw.1"; class_code "="; tss_id "TSS503"; p_id "P510";
chr1	hg19_knownGene	exon	27673912	27674060	.	+	.	gene_id "XLOC_000487"; transcript_id "5_00000771"; exon_number "3"; gene_name "uc001bnw.1"; oId "uc001bnw.1"; nearest_ref "uc001bnw.1"; class_code "="; tss_id "TSS503"; p_id "P510";
chr1	hg19_knownGene	exon	27674299	27674371	.	+	.	gene_id "XLOC_000487"; transcript_id "5_00000771"; exon_number "4"; gene_name "uc001bnw.1"; oId "uc001bnw.1"; nearest_ref "uc001bnw.1"; class_code "="; tss_id "TSS503"; p_id "P510";
chr1	hg19_knownGene	exon	27674458	27674503	.	+	.	gene_id "XLOC_000487"; transcript_id "5_00000771"; exon_number "5"; gene_name "uc001bnw.1"; oId "uc001bnw.1"; nearest_ref "uc001bnw.1"; class_code "="; tss_id "TSS503"; p_id "P510";
chr1	hg19_knownGene	exon	27675571	27675643	.	+	.	gene_id "XLOC_000487"; transcript_id "5_00000771"; exon_number "6"; gene_name "uc001bnw.1"; oId "uc001bnw.1"; nearest_ref "uc001bnw.1"; class_code "="; tss_id "TSS503"; p_id "P510";
chr1	hg19_knownGene	exon	27675889	27675989	.	+	.	gene_id "XLOC_000487"; transcript_id "5_00000771"; exon_number "7"; gene_name "uc001bnw.1"; oId "uc001bnw.1"; nearest_ref "uc001bnw.1"; class_code "="; tss_id "TSS503"; p_id "P510";
chr1	hg19_knownGene	exon	27676143	27676256	.	+	.	gene_id "XLOC_000487"; transcript_id "5_00000771"; exon_number "8"; gene_name "uc001bnw.1"; oId "uc001bnw.1"; nearest_ref "uc001bnw.1"; class_code "="; tss_id "TSS503"; p_id "P510";
chr1	hg19_knownGene	exon	27676463	27676623	.	+	.	gene_id "XLOC_000487"; transcript_id "5_00000771"; exon_number "9"; gene_name "uc001bnw.1"; oId "uc001bnw.1"; nearest_ref "uc001bnw.1"; class_code "="; tss_id "TSS503"; p_id "P510";
chr1	hg19_knownGene	exon	27676880	27676976	.	+	.	gene_id "XLOC_000487"; transcript_id "5_00000771"; exon_number "10"; gene_name "uc001bnw.1"; oId "uc001bnw.1"; nearest_ref "uc001bnw.1"; class_code "="; tss_id "TSS503"; p_id "P510";
chr1	hg19_knownGene	exon	27677285	27677443	.	+	.	gene_id "XLOC_000487"; transcript_id "5_00000771"; exon_number "11"; gene_name "uc001bnw.1"; oId "uc001bnw.1"; nearest_ref "uc001bnw.1"; class_code "="; tss_id "TSS503"; p_id "P510";
chr1	hg19_knownGene	exon	27677749	27677827	.	+	.	gene_id "XLOC_000487"; transcript_id "5_00000771"; exon_number "12"; gene_name "uc001bnw.1"; oId "uc001bnw.1"; nearest_ref "uc001bnw.1"; class_code "="; tss_id "TSS503"; p_id "P510";
chr1	hg19_knownGene	exon	27677947	27678046	.	+	.	gene_id "XLOC_000487"; transcript_id "5_00000771"; exon_number "13"; gene_name "uc001bnw.1"; oId "uc001bnw.1"; nearest_ref "uc001bnw.1"; class_code "="; tss_id "TSS503"; p_id "P510";
chr1	hg19_knownGene	exon	27679774	27679979	.	+	.	gene_id "XLOC_000487"; transcript_id "5_00000771"; exon_number "14"; gene_name "uc001bnw.1"; oId "uc001bnw.1"; nearest_ref "uc001bnw.1"; class_code "="; tss_id "TSS503"; p_id "P510";
chr1	hg19_knownGene	exon	27680204	27680421	.	+	.	gene_id "XLOC_000487"; transcript_id "5_00000771"; exon_number "15"; gene_name "uc001bnw.1"; oId "uc001bnw.1"; nearest_ref "uc001bnw.1"; class_code "="; tss_id "TSS503"; p_id "P510";
chr1	hg19_knownGene	exon	27668513	27668641	.	+	.	gene_id "XLOC_000487"; transcript_id "5_00000770"; exon_number "1"; gene_name "uc001bnv.1"; oId "uc001bnv.1"; nearest_ref "uc001bnv.1"; class_code "="; tss_id "TSS503"; p_id "P509";
chr1	hg19_knownGene	exon	27671788	27672016	.	+	.	gene_id "XLOC_000487"; transcript_id "5_00000770"; exon_number "2"; gene_name "uc001bnv.1"; oId "uc001bnv.1"; nearest_ref "uc001bnv.1"; class_code "="; tss_id "TSS503"; p_id "P509";
chr1	hg19_knownGene	exon	27673912	27674060	.	+	.	gene_id "XLOC_000487"; transcript_id "5_00000770"; exon_number "3"; gene_name "uc001bnv.1"; oId "uc001bnv.1"; nearest_ref "uc001bnv.1"; class_code "="; tss_id "TSS503"; p_id "P509";
chr1	hg19_knownGene	exon	27674299	27674371	.	+	.	gene_id "XLOC_000487"; transcript_id "5_00000770"; exon_number "4"; gene_name "uc001bnv.1"; oId "uc001bnv.1"; nearest_ref "uc001bnv.1"; class_code "="; tss_id "TSS503"; p_id "P509";
chr1	hg19_knownGene	exon	27674458	27674503	.	+	.	gene_id "XLOC_000487"; transcript_id "5_00000770"; exon_number "5"; gene_name "uc001bnv.1"; oId "uc001bnv.1"; nearest_ref "uc001bnv.1"; class_code "="; tss_id "TSS503"; p_id "P509";
chr1	hg19_knownGene	exon	27675607	27675643	.	+	.	gene_id "XLOC_000487"; transcript_id "5_00000770"; exon_number "6"; gene_name "uc001bnv.1"; oId "uc001bnv.1"; nearest_ref "uc001bnv.1"; class_code "="; tss_id "TSS503"; p_id "P509";
chr1	hg19_knownGene	exon	27675889	27675989	.	+	.	gene_id "XLOC_000487"; transcript_id "5_00000770"; exon_number "7"; gene_name "uc001bnv.1"; oId "uc001bnv.1"; nearest_ref "uc001bnv.1"; class_code "="; tss_id "TSS503"; p_id "P509";
chr1	hg19_knownGene	exon	27676143	27676256	.	+	.	gene_id "XLOC_000487"; transcript_id "5_00000770"; exon_number "8"; gene_name "uc001bnv.1"; oId "uc001bnv.1"; nearest_ref "uc001bnv.1"; class_code "="; tss_id "TSS503"; p_id "P509";
chr1	hg19_knownGene	exon	27676463	27676623	.	+	.	gene_id "XLOC_000487"; transcript_id "5_00000770"; exon_number "9"; gene_name "uc001bnv.1"; oId "uc001bnv.1"; nearest_ref "uc001bnv.1"; class_code "="; tss_id "TSS503"; p_id "P509";
chr1	hg19_knownGene	exon	27676880	27676976	.	+	.	gene_id "XLOC_000487"; transcript_id "5_00000770"; exon_number "10"; gene_name "uc001bnv.1"; oId "uc001bnv.1"; nearest_ref "uc001bnv.1"; class_code "="; tss_id "TSS503"; p_id "P509";
chr1	hg19_knownGene	exon	27677285	27677443	.	+	.	gene_id "XLOC_000487"; transcript_id "5_00000770"; exon_number "11"; gene_name "uc001bnv.1"; oId "uc001bnv.1"; nearest_ref "uc001bnv.1"; class_code "="; tss_id "TSS503"; p_id "P509";
chr1	hg19_knownGene	exon	27677749	27677827	.	+	.	gene_id "XLOC_000487"; transcript_id "5_00000770"; exon_number "12"; gene_name "uc001bnv.1"; oId "uc001bnv.1"; nearest_ref "uc001bnv.1"; class_code "="; tss_id "TSS503"; p_id "P509";
chr1	hg19_knownGene	exon	27677947	27678046	.	+	.	gene_id "XLOC_000487"; transcript_id "5_00000770"; exon_number "13"; gene_name "uc001bnv.1"; oId "uc001bnv.1"; nearest_ref "uc001bnv.1"; class_code "="; tss_id "TSS503"; p_id "P509";
chr1	hg19_knownGene	exon	27679774	27679979	.	+	.	gene_id "XLOC_000487"; transcript_id "5_00000770"; exon_number "14"; gene_name "uc001bnv.1"; oId "uc001bnv.1"; nearest_ref "uc001bnv.1"; class_code "="; tss_id "TSS503"; p_id "P509";
chr1	hg19_knownGene	exon	27680204	27680421	.	+	.	gene_id "XLOC_000487"; transcript_id "5_00000770"; exon_number "15"; gene_name "uc001bnv.1"; oId "uc001bnv.1"; nearest_ref "uc001bnv.1"; class_code "="; tss_id "TSS503"; p_id "P509";
chr1	hg19_knownGene	exon	27671364	27672016	.	+	.	gene_id "XLOC_000487"; transcript_id "5_00000773"; exon_number "1"; gene_name "uc001bnx.2"; oId "uc001bnx.2"; nearest_ref "uc001bnx.2"; class_code "="; tss_id "TSS504"; p_id "P508";
chr1	hg19_knownGene	exon	27673912	27674060	.	+	.	gene_id "XLOC_000487"; transcript_id "5_00000773"; exon_number "2"; gene_name "uc001bnx.2"; oId "uc001bnx.2"; nearest_ref "uc001bnx.2"; class_code "="; tss_id "TSS504"; p_id "P508";
chr1	hg19_knownGene	exon	27674299	27674371	.	+	.	gene_id "XLOC_000487"; transcript_id "5_00000773"; exon_number "3"; gene_name "uc001bnx.2"; oId "uc001bnx.2"; nearest_ref "uc001bnx.2"; class_code "="; tss_id "TSS504"; p_id "P508";
chr1	hg19_knownGene	exon	27674458	27674503	.	+	.	gene_id "XLOC_000487"; transcript_id "5_00000773"; exon_number "4"; gene_name "uc001bnx.2"; oId "uc001bnx.2"; nearest_ref "uc001bnx.2"; class_code "="; tss_id "TSS504"; p_id "P508";
chr1	hg19_knownGene	exon	27675571	27675643	.	+	.	gene_id "XLOC_000487"; transcript_id "5_00000773"; exon_number "5"; gene_name "uc001bnx.2"; oId "uc001bnx.2"; nearest_ref "uc001bnx.2"; class_code "="; tss_id "TSS504"; p_id "P508";
chr1	hg19_knownGene	exon	27675889	27678538	.	+	.	gene_id "XLOC_000487"; transcript_id "5_00000773"; exon_number "6"; gene_name "uc001bnx.2"; oId "uc001bnx.2"; nearest_ref "uc001bnx.2"; class_code "="; tss_id "TSS504"; p_id "P508";
chr1	hg19_knownGene	exon	27671364	27672016	.	+	.	gene_id "XLOC_000487"; transcript_id "5_00000774"; exon_number "1"; gene_name "uc009vsv.1"; oId "uc009vsv.1"; nearest_ref "uc009vsv.1"; class_code "="; tss_id "TSS504"; p_id "P510";
chr1	hg19_knownGene	exon	27673912	27674060	.	+	.	gene_id "XLOC_000487"; transcript_id "5_00000774"; exon_number "2"; gene_name "uc009vsv.1"; oId "uc009vsv.1"; nearest_ref "uc009vsv.1"; class_code "="; tss_id "TSS504"; p_id "P510";
chr1	hg19_knownGene	exon	27674299	27674371	.	+	.	gene_id "XLOC_000487"; transcript_id "5_00000774"; exon_number "3"; gene_name "uc009vsv.1"; oId "uc009vsv.1"; nearest_ref "uc009vsv.1"; class_code "="; tss_id "TSS504"; p_id "P510";
chr1	hg19_knownGene	exon	27674458	27674503	.	+	.	gene_id "XLOC_000487"; transcript_id "5_00000774"; exon_number "4"; gene_name "uc009vsv.1"; oId "uc009vsv.1"; nearest_ref "uc009vsv.1"; class_code "="; tss_id "TSS504"; p_id "P510";
chr1	hg19_knownGene	exon	27675571	27675643	.	+	.	gene_id "XLOC_000487"; transcript_id "5_00000774"; exon_number "5"; gene_name "uc009vsv.1"; oId "uc009vsv.1"; nearest_ref "uc009vsv.1"; class_code "="; tss_id "TSS504"; p_id "P510";
chr1	hg19_knownGene	exon	27675889	27675989	.	+	.	gene_id "XLOC_000487"; transcript_id "5_00000774"; exon_number "6"; gene_name "uc009vsv.1"; oId "uc009vsv.1"; nearest_ref "uc009vsv.1"; class_code "="; tss_id "TSS504"; p_id "P510";
chr1	hg19_knownGene	exon	27676143	27676256	.	+	.	gene_id "XLOC_000487"; transcript_id "5_00000774"; exon_number "7"; gene_name "uc009vsv.1"; oId "uc009vsv.1"; nearest_ref "uc009vsv.1"; class_code "="; tss_id "TSS504"; p_id "P510";
chr1	hg19_knownGene	exon	27676463	27676623	.	+	.	gene_id "XLOC_000487"; transcript_id "5_00000774"; exon_number "8"; gene_name "uc009vsv.1"; oId "uc009vsv.1"; nearest_ref "uc009vsv.1"; class_code "="; tss_id "TSS504"; p_id "P510";
chr1	hg19_knownGene	exon	27676880	27676976	.	+	.	gene_id "XLOC_000487"; transcript_id "5_00000774"; exon_number "9"; gene_name "uc009vsv.1"; oId "uc009vsv.1"; nearest_ref "uc009vsv.1"; class_code "="; tss_id "TSS504"; p_id "P510";
chr1	hg19_knownGene	exon	27677285	27677443	.	+	.	gene_id "XLOC_000487"; transcript_id "5_00000774"; exon_number "10"; gene_name "uc009vsv.1"; oId "uc009vsv.1"; nearest_ref "uc009vsv.1"; class_code "="; tss_id "TSS504"; p_id "P510";
chr1	hg19_knownGene	exon	27677749	27677827	.	+	.	gene_id "XLOC_000487"; transcript_id "5_00000774"; exon_number "11"; gene_name "uc009vsv.1"; oId "uc009vsv.1"; nearest_ref "uc009vsv.1"; class_code "="; tss_id "TSS504"; p_id "P510";
chr1	hg19_knownGene	exon	27677947	27678046	.	+	.	gene_id "XLOC_000487"; transcript_id "5_00000774"; exon_number "12"; gene_name "uc009vsv.1"; oId "uc009vsv.1"; nearest_ref "uc009vsv.1"; class_code "="; tss_id "TSS504"; p_id "P510";
chr1	hg19_knownGene	exon	27679774	27679979	.	+	.	gene_id "XLOC_000487"; transcript_id "5_00000774"; exon_number "13"; gene_name "uc009vsv.1"; oId "uc009vsv.1"; nearest_ref "uc009vsv.1"; class_code "="; tss_id "TSS504"; p_id "P510";
chr1	hg19_knownGene	exon	27680204	27680421	.	+	.	gene_id "XLOC_000487"; transcript_id "5_00000774"; exon_number "14"; gene_name "uc009vsv.1"; oId "uc009vsv.1"; nearest_ref "uc009vsv.1"; class_code "="; tss_id "TSS504"; p_id "P510";
chr1	Cufflinks	exon	27693558	27694437	.	+	.	gene_id "XLOC_000488"; transcript_id "5_00009219"; exon_number "1"; oId "SC4.573.1"; class_code "u";
chr1	hg19_knownGene	exon	27719152	27719241	.	+	.	gene_id "XLOC_000489"; transcript_id "5_00000775"; exon_number "1"; gene_name "uc001bod.2"; oId "uc001bod.2"; nearest_ref "uc001bod.2"; class_code "="; tss_id "TSS505"; p_id "P512";
chr1	hg19_knownGene	exon	27720298	27722315	.	+	.	gene_id "XLOC_000489"; transcript_id "5_00000775"; exon_number "2"; gene_name "uc001bod.2"; oId "uc001bod.2"; nearest_ref "uc001bod.2"; class_code "="; tss_id "TSS505"; p_id "P512";
chr1	Cufflinks	exon	27720003	27720216	.	+	.	gene_id "XLOC_000490"; transcript_id "5_00009220"; exon_number "1"; gene_name "uc001bod.2"; oId "SC4.577.1"; nearest_ref "uc001bod.2"; class_code "i";
chr1	Cufflinks	exon	27869041	27869295	.	+	.	gene_id "XLOC_000492"; transcript_id "5_00009222"; exon_number "1"; oId "SC4.593.1"; class_code "."; tss_id "TSS507";
chr1	Cufflinks	exon	27881953	27882189	.	+	.	gene_id "XLOC_000492"; transcript_id "5_00009222"; exon_number "2"; oId "SC4.593.1"; class_code "."; tss_id "TSS507";
chr1	Cufflinks	exon	27882231	27882680	.	+	.	gene_id "XLOC_000493"; transcript_id "5_00013267"; exon_number "1"; gene_name "uc009vsy.2"; oId "upf1_r4.662.3"; nearest_ref "uc009vsy.2"; class_code "i";
chr1	Cufflinks	exon	27882798	27883300	.	+	.	gene_id "XLOC_000494"; transcript_id "5_00013268"; exon_number "1"; gene_name "uc009vsy.2"; oId "upf1_r4.663.1"; nearest_ref "uc009vsy.2"; class_code "i";
chr1	Cufflinks	exon	27975890	27976307	.	+	.	gene_id "XLOC_000495"; transcript_id "5_00000776"; exon_number "1"; oId "upf3.377.2"; class_code ".";
chr1	hg19_knownGene	exon	28052490	28052672	.	+	.	gene_id "XLOC_000496"; transcript_id "5_00000777"; exon_number "1"; gene_name "uc009vtb.2"; oId "uc009vtb.2"; nearest_ref "uc009vtb.2"; class_code "="; tss_id "TSS510"; p_id "P515";
chr1	hg19_knownGene	exon	28053983	28054047	.	+	.	gene_id "XLOC_000496"; transcript_id "5_00000777"; exon_number "2"; gene_name "uc009vtb.2"; oId "uc009vtb.2"; nearest_ref "uc009vtb.2"; class_code "="; tss_id "TSS510"; p_id "P515";
chr1	hg19_knownGene	exon	28059114	28059168	.	+	.	gene_id "XLOC_000496"; transcript_id "5_00000777"; exon_number "3"; gene_name "uc009vtb.2"; oId "uc009vtb.2"; nearest_ref "uc009vtb.2"; class_code "="; tss_id "TSS510"; p_id "P515";
chr1	hg19_knownGene	exon	28060542	28060694	.	+	.	gene_id "XLOC_000496"; transcript_id "5_00000777"; exon_number "4"; gene_name "uc009vtb.2"; oId "uc009vtb.2"; nearest_ref "uc009vtb.2"; class_code "="; tss_id "TSS510"; p_id "P515";
chr1	hg19_knownGene	exon	28071165	28071322	.	+	.	gene_id "XLOC_000496"; transcript_id "5_00000777"; exon_number "5"; gene_name "uc009vtb.2"; oId "uc009vtb.2"; nearest_ref "uc009vtb.2"; class_code "="; tss_id "TSS510"; p_id "P515";
chr1	hg19_knownGene	exon	28075579	28075665	.	+	.	gene_id "XLOC_000496"; transcript_id "5_00000777"; exon_number "6"; gene_name "uc009vtb.2"; oId "uc009vtb.2"; nearest_ref "uc009vtb.2"; class_code "="; tss_id "TSS510"; p_id "P515";
chr1	hg19_knownGene	exon	28081706	28081841	.	+	.	gene_id "XLOC_000496"; transcript_id "5_00000777"; exon_number "7"; gene_name "uc009vtb.2"; oId "uc009vtb.2"; nearest_ref "uc009vtb.2"; class_code "="; tss_id "TSS510"; p_id "P515";
chr1	hg19_knownGene	exon	28086037	28086274	.	+	.	gene_id "XLOC_000496"; transcript_id "5_00000777"; exon_number "8"; gene_name "uc009vtb.2"; oId "uc009vtb.2"; nearest_ref "uc009vtb.2"; class_code "="; tss_id "TSS510"; p_id "P515";
chr1	Cufflinks	exon	28052490	28052672	.	+	.	gene_id "XLOC_000496"; transcript_id "5_00009224"; exon_number "1"; gene_name "uc010ofm.1"; oId "SC4.586.7"; nearest_ref "uc010ofm.1"; class_code "j"; tss_id "TSS510";
chr1	Cufflinks	exon	28053983	28054047	.	+	.	gene_id "XLOC_000496"; transcript_id "5_00009224"; exon_number "2"; gene_name "uc010ofm.1"; oId "SC4.586.7"; nearest_ref "uc010ofm.1"; class_code "j"; tss_id "TSS510";
chr1	Cufflinks	exon	28059114	28059168	.	+	.	gene_id "XLOC_000496"; transcript_id "5_00009224"; exon_number "3"; gene_name "uc010ofm.1"; oId "SC4.586.7"; nearest_ref "uc010ofm.1"; class_code "j"; tss_id "TSS510";
chr1	Cufflinks	exon	28060542	28060694	.	+	.	gene_id "XLOC_000496"; transcript_id "5_00009224"; exon_number "4"; gene_name "uc010ofm.1"; oId "SC4.586.7"; nearest_ref "uc010ofm.1"; class_code "j"; tss_id "TSS510";
chr1	Cufflinks	exon	28071165	28071322	.	+	.	gene_id "XLOC_000496"; transcript_id "5_00009224"; exon_number "5"; gene_name "uc010ofm.1"; oId "SC4.586.7"; nearest_ref "uc010ofm.1"; class_code "j"; tss_id "TSS510";
chr1	Cufflinks	exon	28075579	28075665	.	+	.	gene_id "XLOC_000496"; transcript_id "5_00009224"; exon_number "6"; gene_name "uc010ofm.1"; oId "SC4.586.7"; nearest_ref "uc010ofm.1"; class_code "j"; tss_id "TSS510";
chr1	Cufflinks	exon	28081706	28081841	.	+	.	gene_id "XLOC_000496"; transcript_id "5_00009224"; exon_number "7"; gene_name "uc010ofm.1"; oId "SC4.586.7"; nearest_ref "uc010ofm.1"; class_code "j"; tss_id "TSS510";
chr1	Cufflinks	exon	28086037	28086138	.	+	.	gene_id "XLOC_000496"; transcript_id "5_00009224"; exon_number "8"; gene_name "uc010ofm.1"; oId "SC4.586.7"; nearest_ref "uc010ofm.1"; class_code "j"; tss_id "TSS510";
chr1	Cufflinks	exon	28086469	28086482	.	+	.	gene_id "XLOC_000496"; transcript_id "5_00009224"; exon_number "9"; gene_name "uc010ofm.1"; oId "SC4.586.7"; nearest_ref "uc010ofm.1"; class_code "j"; tss_id "TSS510";
chr1	hg19_knownGene	exon	28052490	28052672	.	+	.	gene_id "XLOC_000496"; transcript_id "5_00000781"; exon_number "1"; gene_name "uc001bot.2"; oId "uc001bot.2"; nearest_ref "uc001bot.2"; class_code "="; tss_id "TSS510"; p_id "P514";
chr1	hg19_knownGene	exon	28053983	28054047	.	+	.	gene_id "XLOC_000496"; transcript_id "5_00000781"; exon_number "2"; gene_name "uc001bot.2"; oId "uc001bot.2"; nearest_ref "uc001bot.2"; class_code "="; tss_id "TSS510"; p_id "P514";
chr1	hg19_knownGene	exon	28059114	28059168	.	+	.	gene_id "XLOC_000496"; transcript_id "5_00000781"; exon_number "3"; gene_name "uc001bot.2"; oId "uc001bot.2"; nearest_ref "uc001bot.2"; class_code "="; tss_id "TSS510"; p_id "P514";
chr1	hg19_knownGene	exon	28060542	28060694	.	+	.	gene_id "XLOC_000496"; transcript_id "5_00000781"; exon_number "4"; gene_name "uc001bot.2"; oId "uc001bot.2"; nearest_ref "uc001bot.2"; class_code "="; tss_id "TSS510"; p_id "P514";
chr1	hg19_knownGene	exon	28071165	28071322	.	+	.	gene_id "XLOC_000496"; transcript_id "5_00000781"; exon_number "5"; gene_name "uc001bot.2"; oId "uc001bot.2"; nearest_ref "uc001bot.2"; class_code "="; tss_id "TSS510"; p_id "P514";
chr1	hg19_knownGene	exon	28081706	28081841	.	+	.	gene_id "XLOC_000496"; transcript_id "5_00000781"; exon_number "6"; gene_name "uc001bot.2"; oId "uc001bot.2"; nearest_ref "uc001bot.2"; class_code "="; tss_id "TSS510"; p_id "P514";
chr1	hg19_knownGene	exon	28086037	28086138	.	+	.	gene_id "XLOC_000496"; transcript_id "5_00000781"; exon_number "7"; gene_name "uc001bot.2"; oId "uc001bot.2"; nearest_ref "uc001bot.2"; class_code "="; tss_id "TSS510"; p_id "P514";
chr1	hg19_knownGene	exon	28087006	28089421	.	+	.	gene_id "XLOC_000496"; transcript_id "5_00000781"; exon_number "8"; gene_name "uc001bot.2"; oId "uc001bot.2"; nearest_ref "uc001bot.2"; class_code "="; tss_id "TSS510"; p_id "P514";
chr1	hg19_knownGene	exon	28052490	28052672	.	+	.	gene_id "XLOC_000496"; transcript_id "5_00000782"; exon_number "1"; gene_name "uc010ofm.1"; oId "uc010ofm.1"; nearest_ref "uc010ofm.1"; class_code "="; tss_id "TSS510"; p_id "P513";
chr1	hg19_knownGene	exon	28053983	28054047	.	+	.	gene_id "XLOC_000496"; transcript_id "5_00000782"; exon_number "2"; gene_name "uc010ofm.1"; oId "uc010ofm.1"; nearest_ref "uc010ofm.1"; class_code "="; tss_id "TSS510"; p_id "P513";
chr1	hg19_knownGene	exon	28059114	28059168	.	+	.	gene_id "XLOC_000496"; transcript_id "5_00000782"; exon_number "3"; gene_name "uc010ofm.1"; oId "uc010ofm.1"; nearest_ref "uc010ofm.1"; class_code "="; tss_id "TSS510"; p_id "P513";
chr1	hg19_knownGene	exon	28071165	28071322	.	+	.	gene_id "XLOC_000496"; transcript_id "5_00000782"; exon_number "4"; gene_name "uc010ofm.1"; oId "uc010ofm.1"; nearest_ref "uc010ofm.1"; class_code "="; tss_id "TSS510"; p_id "P513";
chr1	hg19_knownGene	exon	28081706	28081841	.	+	.	gene_id "XLOC_000496"; transcript_id "5_00000782"; exon_number "5"; gene_name "uc010ofm.1"; oId "uc010ofm.1"; nearest_ref "uc010ofm.1"; class_code "="; tss_id "TSS510"; p_id "P513";
chr1	hg19_knownGene	exon	28086037	28086138	.	+	.	gene_id "XLOC_000496"; transcript_id "5_00000782"; exon_number "6"; gene_name "uc010ofm.1"; oId "uc010ofm.1"; nearest_ref "uc010ofm.1"; class_code "="; tss_id "TSS510"; p_id "P513";
chr1	hg19_knownGene	exon	28087006	28089421	.	+	.	gene_id "XLOC_000496"; transcript_id "5_00000782"; exon_number "7"; gene_name "uc010ofm.1"; oId "uc010ofm.1"; nearest_ref "uc010ofm.1"; class_code "="; tss_id "TSS510"; p_id "P513";
chr1	hg19_knownGene	exon	28052490	28052672	.	+	.	gene_id "XLOC_000496"; transcript_id "5_00000780"; exon_number "1"; gene_name "uc001bos.2"; oId "uc001bos.2"; nearest_ref "uc001bos.2"; class_code "="; tss_id "TSS510"; p_id "P518";
chr1	hg19_knownGene	exon	28053983	28054047	.	+	.	gene_id "XLOC_000496"; transcript_id "5_00000780"; exon_number "2"; gene_name "uc001bos.2"; oId "uc001bos.2"; nearest_ref "uc001bos.2"; class_code "="; tss_id "TSS510"; p_id "P518";
chr1	hg19_knownGene	exon	28056743	28056844	.	+	.	gene_id "XLOC_000496"; transcript_id "5_00000780"; exon_number "3"; gene_name "uc001bos.2"; oId "uc001bos.2"; nearest_ref "uc001bos.2"; class_code "="; tss_id "TSS510"; p_id "P518";
chr1	hg19_knownGene	exon	28059114	28059168	.	+	.	gene_id "XLOC_000496"; transcript_id "5_00000780"; exon_number "4"; gene_name "uc001bos.2"; oId "uc001bos.2"; nearest_ref "uc001bos.2"; class_code "="; tss_id "TSS510"; p_id "P518";
chr1	hg19_knownGene	exon	28060542	28060694	.	+	.	gene_id "XLOC_000496"; transcript_id "5_00000780"; exon_number "5"; gene_name "uc001bos.2"; oId "uc001bos.2"; nearest_ref "uc001bos.2"; class_code "="; tss_id "TSS510"; p_id "P518";
chr1	hg19_knownGene	exon	28071165	28071322	.	+	.	gene_id "XLOC_000496"; transcript_id "5_00000780"; exon_number "6"; gene_name "uc001bos.2"; oId "uc001bos.2"; nearest_ref "uc001bos.2"; class_code "="; tss_id "TSS510"; p_id "P518";
chr1	hg19_knownGene	exon	28081706	28081841	.	+	.	gene_id "XLOC_000496"; transcript_id "5_00000780"; exon_number "7"; gene_name "uc001bos.2"; oId "uc001bos.2"; nearest_ref "uc001bos.2"; class_code "="; tss_id "TSS510"; p_id "P518";
chr1	hg19_knownGene	exon	28086037	28086138	.	+	.	gene_id "XLOC_000496"; transcript_id "5_00000780"; exon_number "8"; gene_name "uc001bos.2"; oId "uc001bos.2"; nearest_ref "uc001bos.2"; class_code "="; tss_id "TSS510"; p_id "P518";
chr1	hg19_knownGene	exon	28087006	28089421	.	+	.	gene_id "XLOC_000496"; transcript_id "5_00000780"; exon_number "9"; gene_name "uc001bos.2"; oId "uc001bos.2"; nearest_ref "uc001bos.2"; class_code "="; tss_id "TSS510"; p_id "P518";
chr1	hg19_knownGene	exon	28052490	28052672	.	+	.	gene_id "XLOC_000496"; transcript_id "5_00000779"; exon_number "1"; gene_name "uc001bor.2"; oId "uc001bor.2"; nearest_ref "uc001bor.2"; class_code "="; tss_id "TSS510"; p_id "P517";
chr1	hg19_knownGene	exon	28053983	28054047	.	+	.	gene_id "XLOC_000496"; transcript_id "5_00000779"; exon_number "2"; gene_name "uc001bor.2"; oId "uc001bor.2"; nearest_ref "uc001bor.2"; class_code "="; tss_id "TSS510"; p_id "P517";
chr1	hg19_knownGene	exon	28056743	28056844	.	+	.	gene_id "XLOC_000496"; transcript_id "5_00000779"; exon_number "3"; gene_name "uc001bor.2"; oId "uc001bor.2"; nearest_ref "uc001bor.2"; class_code "="; tss_id "TSS510"; p_id "P517";
chr1	hg19_knownGene	exon	28059114	28059168	.	+	.	gene_id "XLOC_000496"; transcript_id "5_00000779"; exon_number "4"; gene_name "uc001bor.2"; oId "uc001bor.2"; nearest_ref "uc001bor.2"; class_code "="; tss_id "TSS510"; p_id "P517";
chr1	hg19_knownGene	exon	28060542	28060694	.	+	.	gene_id "XLOC_000496"; transcript_id "5_00000779"; exon_number "5"; gene_name "uc001bor.2"; oId "uc001bor.2"; nearest_ref "uc001bor.2"; class_code "="; tss_id "TSS510"; p_id "P517";
chr1	hg19_knownGene	exon	28071165	28071322	.	+	.	gene_id "XLOC_000496"; transcript_id "5_00000779"; exon_number "6"; gene_name "uc001bor.2"; oId "uc001bor.2"; nearest_ref "uc001bor.2"; class_code "="; tss_id "TSS510"; p_id "P517";
chr1	hg19_knownGene	exon	28075579	28075665	.	+	.	gene_id "XLOC_000496"; transcript_id "5_00000779"; exon_number "7"; gene_name "uc001bor.2"; oId "uc001bor.2"; nearest_ref "uc001bor.2"; class_code "="; tss_id "TSS510"; p_id "P517";
chr1	hg19_knownGene	exon	28081706	28081841	.	+	.	gene_id "XLOC_000496"; transcript_id "5_00000779"; exon_number "8"; gene_name "uc001bor.2"; oId "uc001bor.2"; nearest_ref "uc001bor.2"; class_code "="; tss_id "TSS510"; p_id "P517";
chr1	hg19_knownGene	exon	28086037	28086138	.	+	.	gene_id "XLOC_000496"; transcript_id "5_00000779"; exon_number "9"; gene_name "uc001bor.2"; oId "uc001bor.2"; nearest_ref "uc001bor.2"; class_code "="; tss_id "TSS510"; p_id "P517";
chr1	hg19_knownGene	exon	28087006	28089421	.	+	.	gene_id "XLOC_000496"; transcript_id "5_00000779"; exon_number "10"; gene_name "uc001bor.2"; oId "uc001bor.2"; nearest_ref "uc001bor.2"; class_code "="; tss_id "TSS510"; p_id "P517";
chr1	hg19_knownGene	exon	28052490	28052672	.	+	.	gene_id "XLOC_000496"; transcript_id "5_00000778"; exon_number "1"; gene_name "uc001boq.2"; oId "uc001boq.2"; nearest_ref "uc001boq.2"; class_code "="; tss_id "TSS510"; p_id "P516";
chr1	hg19_knownGene	exon	28053983	28054047	.	+	.	gene_id "XLOC_000496"; transcript_id "5_00000778"; exon_number "2"; gene_name "uc001boq.2"; oId "uc001boq.2"; nearest_ref "uc001boq.2"; class_code "="; tss_id "TSS510"; p_id "P516";
chr1	hg19_knownGene	exon	28059114	28059168	.	+	.	gene_id "XLOC_000496"; transcript_id "5_00000778"; exon_number "3"; gene_name "uc001boq.2"; oId "uc001boq.2"; nearest_ref "uc001boq.2"; class_code "="; tss_id "TSS510"; p_id "P516";
chr1	hg19_knownGene	exon	28060542	28060694	.	+	.	gene_id "XLOC_000496"; transcript_id "5_00000778"; exon_number "4"; gene_name "uc001boq.2"; oId "uc001boq.2"; nearest_ref "uc001boq.2"; class_code "="; tss_id "TSS510"; p_id "P516";
chr1	hg19_knownGene	exon	28071165	28071322	.	+	.	gene_id "XLOC_000496"; transcript_id "5_00000778"; exon_number "5"; gene_name "uc001boq.2"; oId "uc001boq.2"; nearest_ref "uc001boq.2"; class_code "="; tss_id "TSS510"; p_id "P516";
chr1	hg19_knownGene	exon	28075579	28075665	.	+	.	gene_id "XLOC_000496"; transcript_id "5_00000778"; exon_number "6"; gene_name "uc001boq.2"; oId "uc001boq.2"; nearest_ref "uc001boq.2"; class_code "="; tss_id "TSS510"; p_id "P516";
chr1	hg19_knownGene	exon	28081706	28081841	.	+	.	gene_id "XLOC_000496"; transcript_id "5_00000778"; exon_number "7"; gene_name "uc001boq.2"; oId "uc001boq.2"; nearest_ref "uc001boq.2"; class_code "="; tss_id "TSS510"; p_id "P516";
chr1	hg19_knownGene	exon	28086037	28086138	.	+	.	gene_id "XLOC_000496"; transcript_id "5_00000778"; exon_number "8"; gene_name "uc001boq.2"; oId "uc001boq.2"; nearest_ref "uc001boq.2"; class_code "="; tss_id "TSS510"; p_id "P516";
chr1	hg19_knownGene	exon	28087006	28089421	.	+	.	gene_id "XLOC_000496"; transcript_id "5_00000778"; exon_number "9"; gene_name "uc001boq.2"; oId "uc001boq.2"; nearest_ref "uc001boq.2"; class_code "="; tss_id "TSS510"; p_id "P516";
chr1	Cufflinks	exon	28053283	28053320	.	+	.	gene_id "XLOC_000496"; transcript_id "5_00011712"; exon_number "1"; gene_name "uc010ofm.1"; oId "upf3.380.7"; nearest_ref "uc010ofm.1"; class_code "j"; tss_id "TSS511";
chr1	Cufflinks	exon	28053983	28054047	.	+	.	gene_id "XLOC_000496"; transcript_id "5_00011712"; exon_number "2"; gene_name "uc010ofm.1"; oId "upf3.380.7"; nearest_ref "uc010ofm.1"; class_code "j"; tss_id "TSS511";
chr1	Cufflinks	exon	28056743	28056844	.	+	.	gene_id "XLOC_000496"; transcript_id "5_00011712"; exon_number "3"; gene_name "uc010ofm.1"; oId "upf3.380.7"; nearest_ref "uc010ofm.1"; class_code "j"; tss_id "TSS511";
chr1	Cufflinks	exon	28059114	28059168	.	+	.	gene_id "XLOC_000496"; transcript_id "5_00011712"; exon_number "4"; gene_name "uc010ofm.1"; oId "upf3.380.7"; nearest_ref "uc010ofm.1"; class_code "j"; tss_id "TSS511";
chr1	Cufflinks	exon	28060542	28060694	.	+	.	gene_id "XLOC_000496"; transcript_id "5_00011712"; exon_number "5"; gene_name "uc010ofm.1"; oId "upf3.380.7"; nearest_ref "uc010ofm.1"; class_code "j"; tss_id "TSS511";
chr1	Cufflinks	exon	28071165	28071322	.	+	.	gene_id "XLOC_000496"; transcript_id "5_00011712"; exon_number "6"; gene_name "uc010ofm.1"; oId "upf3.380.7"; nearest_ref "uc010ofm.1"; class_code "j"; tss_id "TSS511";
chr1	Cufflinks	exon	28081706	28081841	.	+	.	gene_id "XLOC_000496"; transcript_id "5_00011712"; exon_number "7"; gene_name "uc010ofm.1"; oId "upf3.380.7"; nearest_ref "uc010ofm.1"; class_code "j"; tss_id "TSS511";
chr1	Cufflinks	exon	28086037	28086138	.	+	.	gene_id "XLOC_000496"; transcript_id "5_00011712"; exon_number "8"; gene_name "uc010ofm.1"; oId "upf3.380.7"; nearest_ref "uc010ofm.1"; class_code "j"; tss_id "TSS511";
chr1	Cufflinks	exon	28087006	28089421	.	+	.	gene_id "XLOC_000496"; transcript_id "5_00011712"; exon_number "9"; gene_name "uc010ofm.1"; oId "upf3.380.7"; nearest_ref "uc010ofm.1"; class_code "j"; tss_id "TSS511";
chr1	Cufflinks	exon	28061459	28061671	.	+	.	gene_id "XLOC_000497"; transcript_id "5_00009225"; exon_number "1"; gene_name "uc010ofm.1"; oId "SC4.587.1"; nearest_ref "uc010ofm.1"; class_code "i";
chr1	Cufflinks	exon	28065743	28066150	.	+	.	gene_id "XLOC_000498"; transcript_id "5_00011713"; exon_number "1"; gene_name "uc010ofm.1"; oId "upf3.381.1"; nearest_ref "uc010ofm.1"; class_code "i";
chr1	Cufflinks	exon	28086492	28086698	.	+	.	gene_id "XLOC_000499"; transcript_id "5_00013270"; exon_number "1"; gene_name "uc010ofm.1"; oId "upf1_r4.669.1"; nearest_ref "uc010ofm.1"; class_code "i";
chr1	Cufflinks	exon	28099694	28099936	.	+	.	gene_id "XLOC_000500"; transcript_id "5_00011714"; exon_number "1"; gene_name "uc001bou.3"; oId "upf3.uc001bou.3.2"; nearest_ref "uc001bou.3"; class_code "j"; tss_id "TSS512";
chr1	Cufflinks	exon	28116073	28116142	.	+	.	gene_id "XLOC_000500"; transcript_id "5_00011714"; exon_number "2"; gene_name "uc001bou.3"; oId "upf3.uc001bou.3.2"; nearest_ref "uc001bou.3"; class_code "j"; tss_id "TSS512";
chr1	Cufflinks	exon	28120044	28120143	.	+	.	gene_id "XLOC_000500"; transcript_id "5_00011714"; exon_number "3"; gene_name "uc001bou.3"; oId "upf3.uc001bou.3.2"; nearest_ref "uc001bou.3"; class_code "j"; tss_id "TSS512";
chr1	Cufflinks	exon	28128189	28128326	.	+	.	gene_id "XLOC_000500"; transcript_id "5_00011714"; exon_number "4"; gene_name "uc001bou.3"; oId "upf3.uc001bou.3.2"; nearest_ref "uc001bou.3"; class_code "j"; tss_id "TSS512";
chr1	Cufflinks	exon	28136757	28136800	.	+	.	gene_id "XLOC_000500"; transcript_id "5_00011714"; exon_number "5"; gene_name "uc001bou.3"; oId "upf3.uc001bou.3.2"; nearest_ref "uc001bou.3"; class_code "j"; tss_id "TSS512";
chr1	Cufflinks	exon	28138674	28138779	.	+	.	gene_id "XLOC_000500"; transcript_id "5_00011714"; exon_number "6"; gene_name "uc001bou.3"; oId "upf3.uc001bou.3.2"; nearest_ref "uc001bou.3"; class_code "j"; tss_id "TSS512";
chr1	Cufflinks	exon	28144362	28144438	.	+	.	gene_id "XLOC_000500"; transcript_id "5_00011714"; exon_number "7"; gene_name "uc001bou.3"; oId "upf3.uc001bou.3.2"; nearest_ref "uc001bou.3"; class_code "j"; tss_id "TSS512";
chr1	Cufflinks	exon	28146165	28146243	.	+	.	gene_id "XLOC_000500"; transcript_id "5_00011714"; exon_number "8"; gene_name "uc001bou.3"; oId "upf3.uc001bou.3.2"; nearest_ref "uc001bou.3"; class_code "j"; tss_id "TSS512";
chr1	Cufflinks	exon	28148742	28150962	.	+	.	gene_id "XLOC_000500"; transcript_id "5_00011714"; exon_number "9"; gene_name "uc001bou.3"; oId "upf3.uc001bou.3.2"; nearest_ref "uc001bou.3"; class_code "j"; tss_id "TSS512";
chr1	hg19_knownGene	exon	28099694	28099936	.	+	.	gene_id "XLOC_000500"; transcript_id "5_00000785"; exon_number "1"; gene_name "uc001bou.3"; oId "uc001bou.3"; nearest_ref "uc001bou.3"; class_code "="; tss_id "TSS512"; p_id "P519";
chr1	hg19_knownGene	exon	28116073	28116142	.	+	.	gene_id "XLOC_000500"; transcript_id "5_00000785"; exon_number "2"; gene_name "uc001bou.3"; oId "uc001bou.3"; nearest_ref "uc001bou.3"; class_code "="; tss_id "TSS512"; p_id "P519";
chr1	hg19_knownGene	exon	28120044	28120143	.	+	.	gene_id "XLOC_000500"; transcript_id "5_00000785"; exon_number "3"; gene_name "uc001bou.3"; oId "uc001bou.3"; nearest_ref "uc001bou.3"; class_code "="; tss_id "TSS512"; p_id "P519";
chr1	hg19_knownGene	exon	28128189	28128326	.	+	.	gene_id "XLOC_000500"; transcript_id "5_00000785"; exon_number "4"; gene_name "uc001bou.3"; oId "uc001bou.3"; nearest_ref "uc001bou.3"; class_code "="; tss_id "TSS512"; p_id "P519";
chr1	hg19_knownGene	exon	28136757	28136800	.	+	.	gene_id "XLOC_000500"; transcript_id "5_00000785"; exon_number "5"; gene_name "uc001bou.3"; oId "uc001bou.3"; nearest_ref "uc001bou.3"; class_code "="; tss_id "TSS512"; p_id "P519";
chr1	hg19_knownGene	exon	28138674	28138779	.	+	.	gene_id "XLOC_000500"; transcript_id "5_00000785"; exon_number "6"; gene_name "uc001bou.3"; oId "uc001bou.3"; nearest_ref "uc001bou.3"; class_code "="; tss_id "TSS512"; p_id "P519";
chr1	hg19_knownGene	exon	28144362	28144434	.	+	.	gene_id "XLOC_000500"; transcript_id "5_00000785"; exon_number "7"; gene_name "uc001bou.3"; oId "uc001bou.3"; nearest_ref "uc001bou.3"; class_code "="; tss_id "TSS512"; p_id "P519";
chr1	hg19_knownGene	exon	28146161	28146243	.	+	.	gene_id "XLOC_000500"; transcript_id "5_00000785"; exon_number "8"; gene_name "uc001bou.3"; oId "uc001bou.3"; nearest_ref "uc001bou.3"; class_code "="; tss_id "TSS512"; p_id "P519";
chr1	hg19_knownGene	exon	28148742	28150962	.	+	.	gene_id "XLOC_000500"; transcript_id "5_00000785"; exon_number "9"; gene_name "uc001bou.3"; oId "uc001bou.3"; nearest_ref "uc001bou.3"; class_code "="; tss_id "TSS512"; p_id "P519";
chr1	Cufflinks	exon	28157293	28157877	.	+	.	gene_id "XLOC_000501"; transcript_id "5_00000786"; exon_number "1"; gene_name "uc009vtd.1"; oId "SC3.377.6"; nearest_ref "uc009vtd.1"; class_code "j"; tss_id "TSS513";
chr1	Cufflinks	exon	28159267	28159327	.	+	.	gene_id "XLOC_000501"; transcript_id "5_00000786"; exon_number "2"; gene_name "uc009vtd.1"; oId "SC3.377.6"; nearest_ref "uc009vtd.1"; class_code "j"; tss_id "TSS513";
chr1	Cufflinks	exon	28165210	28165363	.	+	.	gene_id "XLOC_000501"; transcript_id "5_00000786"; exon_number "3"; gene_name "uc009vtd.1"; oId "SC3.377.6"; nearest_ref "uc009vtd.1"; class_code "j"; tss_id "TSS513";
chr1	Cufflinks	exon	28167525	28167745	.	+	.	gene_id "XLOC_000501"; transcript_id "5_00000786"; exon_number "4"; gene_name "uc009vtd.1"; oId "SC3.377.6"; nearest_ref "uc009vtd.1"; class_code "j"; tss_id "TSS513";
chr1	Cufflinks	exon	28169697	28169841	.	+	.	gene_id "XLOC_000501"; transcript_id "5_00000786"; exon_number "5"; gene_name "uc009vtd.1"; oId "SC3.377.6"; nearest_ref "uc009vtd.1"; class_code "j"; tss_id "TSS513";
chr1	Cufflinks	exon	28173539	28173603	.	+	.	gene_id "XLOC_000501"; transcript_id "5_00000786"; exon_number "6"; gene_name "uc009vtd.1"; oId "SC3.377.6"; nearest_ref "uc009vtd.1"; class_code "j"; tss_id "TSS513";
chr1	Cufflinks	exon	28176604	28178008	.	+	.	gene_id "XLOC_000501"; transcript_id "5_00000786"; exon_number "7"; gene_name "uc009vtd.1"; oId "SC3.377.6"; nearest_ref "uc009vtd.1"; class_code "j"; tss_id "TSS513";
chr1	hg19_knownGene	exon	28157293	28157402	.	+	.	gene_id "XLOC_000501"; transcript_id "5_00000790"; exon_number "1"; gene_name "uc009vtc.1"; oId "uc009vtc.1"; nearest_ref "uc009vtc.1"; class_code "="; tss_id "TSS513";
chr1	hg19_knownGene	exon	28159267	28159327	.	+	.	gene_id "XLOC_000501"; transcript_id "5_00000790"; exon_number "2"; gene_name "uc009vtc.1"; oId "uc009vtc.1"; nearest_ref "uc009vtc.1"; class_code "="; tss_id "TSS513";
chr1	hg19_knownGene	exon	28165210	28165363	.	+	.	gene_id "XLOC_000501"; transcript_id "5_00000790"; exon_number "3"; gene_name "uc009vtc.1"; oId "uc009vtc.1"; nearest_ref "uc009vtc.1"; class_code "="; tss_id "TSS513";
chr1	hg19_knownGene	exon	28167525	28167745	.	+	.	gene_id "XLOC_000501"; transcript_id "5_00000790"; exon_number "4"; gene_name "uc009vtc.1"; oId "uc009vtc.1"; nearest_ref "uc009vtc.1"; class_code "="; tss_id "TSS513";
chr1	hg19_knownGene	exon	28169649	28169841	.	+	.	gene_id "XLOC_000501"; transcript_id "5_00000790"; exon_number "5"; gene_name "uc009vtc.1"; oId "uc009vtc.1"; nearest_ref "uc009vtc.1"; class_code "="; tss_id "TSS513";
chr1	hg19_knownGene	exon	28173539	28173603	.	+	.	gene_id "XLOC_000501"; transcript_id "5_00000790"; exon_number "6"; gene_name "uc009vtc.1"; oId "uc009vtc.1"; nearest_ref "uc009vtc.1"; class_code "="; tss_id "TSS513";
chr1	hg19_knownGene	exon	28176604	28178183	.	+	.	gene_id "XLOC_000501"; transcript_id "5_00000790"; exon_number "7"; gene_name "uc009vtc.1"; oId "uc009vtc.1"; nearest_ref "uc009vtc.1"; class_code "="; tss_id "TSS513";
chr1	hg19_knownGene	exon	28157293	28157402	.	+	.	gene_id "XLOC_000501"; transcript_id "5_00000791"; exon_number "1"; gene_name "uc009vtd.1"; oId "uc009vtd.1"; nearest_ref "uc009vtd.1"; class_code "="; tss_id "TSS513";
chr1	hg19_knownGene	exon	28159267	28159327	.	+	.	gene_id "XLOC_000501"; transcript_id "5_00000791"; exon_number "2"; gene_name "uc009vtd.1"; oId "uc009vtd.1"; nearest_ref "uc009vtd.1"; class_code "="; tss_id "TSS513";
chr1	hg19_knownGene	exon	28165210	28165363	.	+	.	gene_id "XLOC_000501"; transcript_id "5_00000791"; exon_number "3"; gene_name "uc009vtd.1"; oId "uc009vtd.1"; nearest_ref "uc009vtd.1"; class_code "="; tss_id "TSS513";
chr1	hg19_knownGene	exon	28169697	28169841	.	+	.	gene_id "XLOC_000501"; transcript_id "5_00000791"; exon_number "4"; gene_name "uc009vtd.1"; oId "uc009vtd.1"; nearest_ref "uc009vtd.1"; class_code "="; tss_id "TSS513";
chr1	hg19_knownGene	exon	28173539	28173603	.	+	.	gene_id "XLOC_000501"; transcript_id "5_00000791"; exon_number "5"; gene_name "uc009vtd.1"; oId "uc009vtd.1"; nearest_ref "uc009vtd.1"; class_code "="; tss_id "TSS513";
chr1	hg19_knownGene	exon	28176604	28178183	.	+	.	gene_id "XLOC_000501"; transcript_id "5_00000791"; exon_number "6"; gene_name "uc009vtd.1"; oId "uc009vtd.1"; nearest_ref "uc009vtd.1"; class_code "="; tss_id "TSS513";
chr1	hg19_knownGene	exon	28157293	28157877	.	+	.	gene_id "XLOC_000501"; transcript_id "5_00000789"; exon_number "1"; gene_name "uc001box.1"; oId "uc001box.1"; nearest_ref "uc001box.1"; class_code "="; tss_id "TSS513"; p_id "P522";
chr1	hg19_knownGene	exon	28159267	28159327	.	+	.	gene_id "XLOC_000501"; transcript_id "5_00000789"; exon_number "2"; gene_name "uc001box.1"; oId "uc001box.1"; nearest_ref "uc001box.1"; class_code "="; tss_id "TSS513"; p_id "P522";
chr1	hg19_knownGene	exon	28165210	28165363	.	+	.	gene_id "XLOC_000501"; transcript_id "5_00000789"; exon_number "3"; gene_name "uc001box.1"; oId "uc001box.1"; nearest_ref "uc001box.1"; class_code "="; tss_id "TSS513"; p_id "P522";
chr1	hg19_knownGene	exon	28169697	28169841	.	+	.	gene_id "XLOC_000501"; transcript_id "5_00000789"; exon_number "4"; gene_name "uc001box.1"; oId "uc001box.1"; nearest_ref "uc001box.1"; class_code "="; tss_id "TSS513"; p_id "P522";
chr1	hg19_knownGene	exon	28173539	28173603	.	+	.	gene_id "XLOC_000501"; transcript_id "5_00000789"; exon_number "5"; gene_name "uc001box.1"; oId "uc001box.1"; nearest_ref "uc001box.1"; class_code "="; tss_id "TSS513"; p_id "P522";
chr1	hg19_knownGene	exon	28176604	28178183	.	+	.	gene_id "XLOC_000501"; transcript_id "5_00000789"; exon_number "6"; gene_name "uc001box.1"; oId "uc001box.1"; nearest_ref "uc001box.1"; class_code "="; tss_id "TSS513"; p_id "P522";
chr1	hg19_knownGene	exon	28157293	28157757	.	+	.	gene_id "XLOC_000501"; transcript_id "5_00000788"; exon_number "1"; gene_name "uc001bow.1"; oId "uc001bow.1"; nearest_ref "uc001bow.1"; class_code "="; tss_id "TSS513"; p_id "P520";
chr1	hg19_knownGene	exon	28159267	28159327	.	+	.	gene_id "XLOC_000501"; transcript_id "5_00000788"; exon_number "2"; gene_name "uc001bow.1"; oId "uc001bow.1"; nearest_ref "uc001bow.1"; class_code "="; tss_id "TSS513"; p_id "P520";
chr1	hg19_knownGene	exon	28165210	28165363	.	+	.	gene_id "XLOC_000501"; transcript_id "5_00000788"; exon_number "3"; gene_name "uc001bow.1"; oId "uc001bow.1"; nearest_ref "uc001bow.1"; class_code "="; tss_id "TSS513"; p_id "P520";
chr1	hg19_knownGene	exon	28167525	28167745	.	+	.	gene_id "XLOC_000501"; transcript_id "5_00000788"; exon_number "4"; gene_name "uc001bow.1"; oId "uc001bow.1"; nearest_ref "uc001bow.1"; class_code "="; tss_id "TSS513"; p_id "P520";
chr1	hg19_knownGene	exon	28169697	28169841	.	+	.	gene_id "XLOC_000501"; transcript_id "5_00000788"; exon_number "5"; gene_name "uc001bow.1"; oId "uc001bow.1"; nearest_ref "uc001bow.1"; class_code "="; tss_id "TSS513"; p_id "P520";
chr1	hg19_knownGene	exon	28173539	28173603	.	+	.	gene_id "XLOC_000501"; transcript_id "5_00000788"; exon_number "6"; gene_name "uc001bow.1"; oId "uc001bow.1"; nearest_ref "uc001bow.1"; class_code "="; tss_id "TSS513"; p_id "P520";
chr1	hg19_knownGene	exon	28176604	28178183	.	+	.	gene_id "XLOC_000501"; transcript_id "5_00000788"; exon_number "7"; gene_name "uc001bow.1"; oId "uc001bow.1"; nearest_ref "uc001bow.1"; class_code "="; tss_id "TSS513"; p_id "P520";
chr1	hg19_knownGene	exon	28157293	28157402	.	+	.	gene_id "XLOC_000501"; transcript_id "5_00000787"; exon_number "1"; gene_name "uc001bov.1"; oId "uc001bov.1"; nearest_ref "uc001bov.1"; class_code "="; tss_id "TSS513"; p_id "P521";
chr1	hg19_knownGene	exon	28159267	28159327	.	+	.	gene_id "XLOC_000501"; transcript_id "5_00000787"; exon_number "2"; gene_name "uc001bov.1"; oId "uc001bov.1"; nearest_ref "uc001bov.1"; class_code "="; tss_id "TSS513"; p_id "P521";
chr1	hg19_knownGene	exon	28165210	28165363	.	+	.	gene_id "XLOC_000501"; transcript_id "5_00000787"; exon_number "3"; gene_name "uc001bov.1"; oId "uc001bov.1"; nearest_ref "uc001bov.1"; class_code "="; tss_id "TSS513"; p_id "P521";
chr1	hg19_knownGene	exon	28167525	28167745	.	+	.	gene_id "XLOC_000501"; transcript_id "5_00000787"; exon_number "4"; gene_name "uc001bov.1"; oId "uc001bov.1"; nearest_ref "uc001bov.1"; class_code "="; tss_id "TSS513"; p_id "P521";
chr1	hg19_knownGene	exon	28169697	28169841	.	+	.	gene_id "XLOC_000501"; transcript_id "5_00000787"; exon_number "5"; gene_name "uc001bov.1"; oId "uc001bov.1"; nearest_ref "uc001bov.1"; class_code "="; tss_id "TSS513"; p_id "P521";
chr1	hg19_knownGene	exon	28173539	28173603	.	+	.	gene_id "XLOC_000501"; transcript_id "5_00000787"; exon_number "6"; gene_name "uc001bov.1"; oId "uc001bov.1"; nearest_ref "uc001bov.1"; class_code "="; tss_id "TSS513"; p_id "P521";
chr1	hg19_knownGene	exon	28176604	28178183	.	+	.	gene_id "XLOC_000501"; transcript_id "5_00000787"; exon_number "7"; gene_name "uc001bov.1"; oId "uc001bov.1"; nearest_ref "uc001bov.1"; class_code "="; tss_id "TSS513"; p_id "P521";
chr1	hg19_knownGene	exon	28160912	28161077	.	+	.	gene_id "XLOC_000502"; transcript_id "5_00000792"; exon_number "1"; gene_name "uc001boy.1"; oId "uc001boy.1"; nearest_ref "uc001boy.1"; class_code "=";
chr1	hg19_knownGene	exon	28199055	28199176	.	+	.	gene_id "XLOC_000503"; transcript_id "5_00000795"; exon_number "1"; gene_name "uc001bpc.3"; oId "uc001bpc.3"; nearest_ref "uc001bpc.3"; class_code "="; tss_id "TSS514"; p_id "P527";
chr1	hg19_knownGene	exon	28203099	28203239	.	+	.	gene_id "XLOC_000503"; transcript_id "5_00000795"; exon_number "2"; gene_name "uc001bpc.3"; oId "uc001bpc.3"; nearest_ref "uc001bpc.3"; class_code "="; tss_id "TSS514"; p_id "P527";
chr1	hg19_knownGene	exon	28206155	28206565	.	+	.	gene_id "XLOC_000503"; transcript_id "5_00000795"; exon_number "3"; gene_name "uc001bpc.3"; oId "uc001bpc.3"; nearest_ref "uc001bpc.3"; class_code "="; tss_id "TSS514"; p_id "P527";
chr1	hg19_knownGene	exon	28208482	28209554	.	+	.	gene_id "XLOC_000503"; transcript_id "5_00000795"; exon_number "4"; gene_name "uc001bpc.3"; oId "uc001bpc.3"; nearest_ref "uc001bpc.3"; class_code "="; tss_id "TSS514"; p_id "P527";
chr1	hg19_knownGene	exon	28211806	28211962	.	+	.	gene_id "XLOC_000503"; transcript_id "5_00000795"; exon_number "5"; gene_name "uc001bpc.3"; oId "uc001bpc.3"; nearest_ref "uc001bpc.3"; class_code "="; tss_id "TSS514"; p_id "P527";
chr1	hg19_knownGene	exon	28212378	28213192	.	+	.	gene_id "XLOC_000503"; transcript_id "5_00000795"; exon_number "6"; gene_name "uc001bpc.3"; oId "uc001bpc.3"; nearest_ref "uc001bpc.3"; class_code "="; tss_id "TSS514"; p_id "P527";
chr1	hg19_knownGene	exon	28199055	28199176	.	+	.	gene_id "XLOC_000503"; transcript_id "5_00000797"; exon_number "1"; gene_name "uc010ofo.1"; oId "uc010ofo.1"; nearest_ref "uc010ofo.1"; class_code "="; tss_id "TSS514"; p_id "P526";
chr1	hg19_knownGene	exon	28203099	28203239	.	+	.	gene_id "XLOC_000503"; transcript_id "5_00000797"; exon_number "2"; gene_name "uc010ofo.1"; oId "uc010ofo.1"; nearest_ref "uc010ofo.1"; class_code "="; tss_id "TSS514"; p_id "P526";
chr1	hg19_knownGene	exon	28206155	28206565	.	+	.	gene_id "XLOC_000503"; transcript_id "5_00000797"; exon_number "3"; gene_name "uc010ofo.1"; oId "uc010ofo.1"; nearest_ref "uc010ofo.1"; class_code "="; tss_id "TSS514"; p_id "P526";
chr1	hg19_knownGene	exon	28208482	28208636	.	+	.	gene_id "XLOC_000503"; transcript_id "5_00000797"; exon_number "4"; gene_name "uc010ofo.1"; oId "uc010ofo.1"; nearest_ref "uc010ofo.1"; class_code "="; tss_id "TSS514"; p_id "P526";
chr1	hg19_knownGene	exon	28209024	28209554	.	+	.	gene_id "XLOC_000503"; transcript_id "5_00000797"; exon_number "5"; gene_name "uc010ofo.1"; oId "uc010ofo.1"; nearest_ref "uc010ofo.1"; class_code "="; tss_id "TSS514"; p_id "P526";
chr1	hg19_knownGene	exon	28211806	28211962	.	+	.	gene_id "XLOC_000503"; transcript_id "5_00000797"; exon_number "6"; gene_name "uc010ofo.1"; oId "uc010ofo.1"; nearest_ref "uc010ofo.1"; class_code "="; tss_id "TSS514"; p_id "P526";
chr1	hg19_knownGene	exon	28212378	28213192	.	+	.	gene_id "XLOC_000503"; transcript_id "5_00000797"; exon_number "7"; gene_name "uc010ofo.1"; oId "uc010ofo.1"; nearest_ref "uc010ofo.1"; class_code "="; tss_id "TSS514"; p_id "P526";
chr1	hg19_knownGene	exon	28199055	28199176	.	+	.	gene_id "XLOC_000503"; transcript_id "5_00000796"; exon_number "1"; gene_name "uc010ofn.1"; oId "uc010ofn.1"; nearest_ref "uc010ofn.1"; class_code "="; tss_id "TSS514"; p_id "P525";
chr1	hg19_knownGene	exon	28203099	28203239	.	+	.	gene_id "XLOC_000503"; transcript_id "5_00000796"; exon_number "2"; gene_name "uc010ofn.1"; oId "uc010ofn.1"; nearest_ref "uc010ofn.1"; class_code "="; tss_id "TSS514"; p_id "P525";
chr1	hg19_knownGene	exon	28206155	28206474	.	+	.	gene_id "XLOC_000503"; transcript_id "5_00000796"; exon_number "3"; gene_name "uc010ofn.1"; oId "uc010ofn.1"; nearest_ref "uc010ofn.1"; class_code "="; tss_id "TSS514"; p_id "P525";
chr1	hg19_knownGene	exon	28208979	28209554	.	+	.	gene_id "XLOC_000503"; transcript_id "5_00000796"; exon_number "4"; gene_name "uc010ofn.1"; oId "uc010ofn.1"; nearest_ref "uc010ofn.1"; class_code "="; tss_id "TSS514"; p_id "P525";
chr1	hg19_knownGene	exon	28211806	28211962	.	+	.	gene_id "XLOC_000503"; transcript_id "5_00000796"; exon_number "5"; gene_name "uc010ofn.1"; oId "uc010ofn.1"; nearest_ref "uc010ofn.1"; class_code "="; tss_id "TSS514"; p_id "P525";
chr1	hg19_knownGene	exon	28212378	28213192	.	+	.	gene_id "XLOC_000503"; transcript_id "5_00000796"; exon_number "6"; gene_name "uc010ofn.1"; oId "uc010ofn.1"; nearest_ref "uc010ofn.1"; class_code "="; tss_id "TSS514"; p_id "P525";
chr1	hg19_knownGene	exon	28199055	28199176	.	+	.	gene_id "XLOC_000503"; transcript_id "5_00000794"; exon_number "1"; gene_name "uc001bpa.2"; oId "uc001bpa.2"; nearest_ref "uc001bpa.2"; class_code "="; tss_id "TSS514"; p_id "P524";
chr1	hg19_knownGene	exon	28203099	28203239	.	+	.	gene_id "XLOC_000503"; transcript_id "5_00000794"; exon_number "2"; gene_name "uc001bpa.2"; oId "uc001bpa.2"; nearest_ref "uc001bpa.2"; class_code "="; tss_id "TSS514"; p_id "P524";
chr1	hg19_knownGene	exon	28211806	28211962	.	+	.	gene_id "XLOC_000503"; transcript_id "5_00000794"; exon_number "3"; gene_name "uc001bpa.2"; oId "uc001bpa.2"; nearest_ref "uc001bpa.2"; class_code "="; tss_id "TSS514"; p_id "P524";
chr1	hg19_knownGene	exon	28212378	28213192	.	+	.	gene_id "XLOC_000503"; transcript_id "5_00000794"; exon_number "4"; gene_name "uc001bpa.2"; oId "uc001bpa.2"; nearest_ref "uc001bpa.2"; class_code "="; tss_id "TSS514"; p_id "P524";
chr1	hg19_knownGene	exon	28199055	28199176	.	+	.	gene_id "XLOC_000503"; transcript_id "5_00000793"; exon_number "1"; gene_name "uc001boz.2"; oId "uc001boz.2"; nearest_ref "uc001boz.2"; class_code "="; tss_id "TSS514"; p_id "P523";
chr1	hg19_knownGene	exon	28203099	28203239	.	+	.	gene_id "XLOC_000503"; transcript_id "5_00000793"; exon_number "2"; gene_name "uc001boz.2"; oId "uc001boz.2"; nearest_ref "uc001boz.2"; class_code "="; tss_id "TSS514"; p_id "P523";
chr1	hg19_knownGene	exon	28206155	28206565	.	+	.	gene_id "XLOC_000503"; transcript_id "5_00000793"; exon_number "3"; gene_name "uc001boz.2"; oId "uc001boz.2"; nearest_ref "uc001boz.2"; class_code "="; tss_id "TSS514"; p_id "P523";
chr1	hg19_knownGene	exon	28211806	28211962	.	+	.	gene_id "XLOC_000503"; transcript_id "5_00000793"; exon_number "4"; gene_name "uc001boz.2"; oId "uc001boz.2"; nearest_ref "uc001boz.2"; class_code "="; tss_id "TSS514"; p_id "P523";
chr1	hg19_knownGene	exon	28212378	28213192	.	+	.	gene_id "XLOC_000503"; transcript_id "5_00000793"; exon_number "5"; gene_name "uc001boz.2"; oId "uc001boz.2"; nearest_ref "uc001boz.2"; class_code "="; tss_id "TSS514"; p_id "P523";
chr1	Cufflinks	exon	28206082	28206294	.	+	.	gene_id "XLOC_000503"; transcript_id "5_00013271"; exon_number "1"; gene_name "uc010ofo.1"; oId "upf1_r4.680.1"; nearest_ref "uc010ofo.1"; class_code "e";
chr1	Cufflinks	exon	28261473	28261755	.	+	.	gene_id "XLOC_000504"; transcript_id "5_00000798"; exon_number "1"; gene_name "uc001bpf.2"; oId "uc001bpf.2_ext"; nearest_ref "uc001bpf.2"; class_code "="; tss_id "TSS515"; p_id "P531";
chr1	Cufflinks	exon	28271743	28271956	.	+	.	gene_id "XLOC_000504"; transcript_id "5_00000798"; exon_number "2"; gene_name "uc001bpf.2"; oId "uc001bpf.2_ext"; nearest_ref "uc001bpf.2"; class_code "="; tss_id "TSS515"; p_id "P531";
chr1	Cufflinks	exon	28275576	28275673	.	+	.	gene_id "XLOC_000504"; transcript_id "5_00000798"; exon_number "3"; gene_name "uc001bpf.2"; oId "uc001bpf.2_ext"; nearest_ref "uc001bpf.2"; class_code "="; tss_id "TSS515"; p_id "P531";
chr1	Cufflinks	exon	28279726	28279869	.	+	.	gene_id "XLOC_000504"; transcript_id "5_00000798"; exon_number "4"; gene_name "uc001bpf.2"; oId "uc001bpf.2_ext"; nearest_ref "uc001bpf.2"; class_code "="; tss_id "TSS515"; p_id "P531";
chr1	Cufflinks	exon	28280865	28281037	.	+	.	gene_id "XLOC_000504"; transcript_id "5_00000798"; exon_number "5"; gene_name "uc001bpf.2"; oId "uc001bpf.2_ext"; nearest_ref "uc001bpf.2"; class_code "="; tss_id "TSS515"; p_id "P531";
chr1	Cufflinks	exon	28282195	28282375	.	+	.	gene_id "XLOC_000504"; transcript_id "5_00000798"; exon_number "6"; gene_name "uc001bpf.2"; oId "uc001bpf.2_ext"; nearest_ref "uc001bpf.2"; class_code "="; tss_id "TSS515"; p_id "P531";
chr1	Cufflinks	exon	28282460	28282990	.	+	.	gene_id "XLOC_000504"; transcript_id "5_00000798"; exon_number "7"; gene_name "uc001bpf.2"; oId "uc001bpf.2_ext"; nearest_ref "uc001bpf.2"; class_code "="; tss_id "TSS515"; p_id "P531";
chr1	Cufflinks	exon	28261473	28261755	.	+	.	gene_id "XLOC_000504"; transcript_id "5_00000801"; exon_number "1"; gene_name "uc010ofr.1"; oId "uc010ofr.1_ext"; nearest_ref "uc010ofr.1"; class_code "="; tss_id "TSS515"; p_id "P530";
chr1	Cufflinks	exon	28271743	28271956	.	+	.	gene_id "XLOC_000504"; transcript_id "5_00000801"; exon_number "2"; gene_name "uc010ofr.1"; oId "uc010ofr.1_ext"; nearest_ref "uc010ofr.1"; class_code "="; tss_id "TSS515"; p_id "P530";
chr1	Cufflinks	exon	28275576	28275673	.	+	.	gene_id "XLOC_000504"; transcript_id "5_00000801"; exon_number "3"; gene_name "uc010ofr.1"; oId "uc010ofr.1_ext"; nearest_ref "uc010ofr.1"; class_code "="; tss_id "TSS515"; p_id "P530";
chr1	Cufflinks	exon	28280865	28281037	.	+	.	gene_id "XLOC_000504"; transcript_id "5_00000801"; exon_number "4"; gene_name "uc010ofr.1"; oId "uc010ofr.1_ext"; nearest_ref "uc010ofr.1"; class_code "="; tss_id "TSS515"; p_id "P530";
chr1	Cufflinks	exon	28282195	28282375	.	+	.	gene_id "XLOC_000504"; transcript_id "5_00000801"; exon_number "5"; gene_name "uc010ofr.1"; oId "uc010ofr.1_ext"; nearest_ref "uc010ofr.1"; class_code "="; tss_id "TSS515"; p_id "P530";
chr1	Cufflinks	exon	28282460	28282593	.	+	.	gene_id "XLOC_000504"; transcript_id "5_00000801"; exon_number "6"; gene_name "uc010ofr.1"; oId "uc010ofr.1_ext"; nearest_ref "uc010ofr.1"; class_code "="; tss_id "TSS515"; p_id "P530";
chr1	Cufflinks	exon	28284987	28285662	.	+	.	gene_id "XLOC_000504"; transcript_id "5_00000801"; exon_number "7"; gene_name "uc010ofr.1"; oId "uc010ofr.1_ext"; nearest_ref "uc010ofr.1"; class_code "="; tss_id "TSS515"; p_id "P530";
chr1	Cufflinks	exon	28261473	28261755	.	+	.	gene_id "XLOC_000504"; transcript_id "5_00000800"; exon_number "1"; gene_name "uc010ofq.1"; oId "uc010ofq.1_ext"; nearest_ref "uc010ofq.1"; class_code "="; tss_id "TSS515"; p_id "P529";
chr1	Cufflinks	exon	28271743	28271956	.	+	.	gene_id "XLOC_000504"; transcript_id "5_00000800"; exon_number "2"; gene_name "uc010ofq.1"; oId "uc010ofq.1_ext"; nearest_ref "uc010ofq.1"; class_code "="; tss_id "TSS515"; p_id "P529";
chr1	Cufflinks	exon	28275505	28275673	.	+	.	gene_id "XLOC_000504"; transcript_id "5_00000800"; exon_number "3"; gene_name "uc010ofq.1"; oId "uc010ofq.1_ext"; nearest_ref "uc010ofq.1"; class_code "="; tss_id "TSS515"; p_id "P529";
chr1	Cufflinks	exon	28279726	28279869	.	+	.	gene_id "XLOC_000504"; transcript_id "5_00000800"; exon_number "4"; gene_name "uc010ofq.1"; oId "uc010ofq.1_ext"; nearest_ref "uc010ofq.1"; class_code "="; tss_id "TSS515"; p_id "P529";
chr1	Cufflinks	exon	28280865	28281037	.	+	.	gene_id "XLOC_000504"; transcript_id "5_00000800"; exon_number "5"; gene_name "uc010ofq.1"; oId "uc010ofq.1_ext"; nearest_ref "uc010ofq.1"; class_code "="; tss_id "TSS515"; p_id "P529";
chr1	Cufflinks	exon	28282195	28282375	.	+	.	gene_id "XLOC_000504"; transcript_id "5_00000800"; exon_number "6"; gene_name "uc010ofq.1"; oId "uc010ofq.1_ext"; nearest_ref "uc010ofq.1"; class_code "="; tss_id "TSS515"; p_id "P529";
chr1	Cufflinks	exon	28282460	28282593	.	+	.	gene_id "XLOC_000504"; transcript_id "5_00000800"; exon_number "7"; gene_name "uc010ofq.1"; oId "uc010ofq.1_ext"; nearest_ref "uc010ofq.1"; class_code "="; tss_id "TSS515"; p_id "P529";
chr1	Cufflinks	exon	28284987	28285662	.	+	.	gene_id "XLOC_000504"; transcript_id "5_00000800"; exon_number "8"; gene_name "uc010ofq.1"; oId "uc010ofq.1_ext"; nearest_ref "uc010ofq.1"; class_code "="; tss_id "TSS515"; p_id "P529";
chr1	Cufflinks	exon	28261473	28261755	.	+	.	gene_id "XLOC_000504"; transcript_id "5_00000799"; exon_number "1"; gene_name "uc001bpg.2"; oId "uc001bpg.2_ext"; nearest_ref "uc001bpg.2"; class_code "="; tss_id "TSS515"; p_id "P528";
chr1	Cufflinks	exon	28271743	28271956	.	+	.	gene_id "XLOC_000504"; transcript_id "5_00000799"; exon_number "2"; gene_name "uc001bpg.2"; oId "uc001bpg.2_ext"; nearest_ref "uc001bpg.2"; class_code "="; tss_id "TSS515"; p_id "P528";
chr1	Cufflinks	exon	28275576	28275673	.	+	.	gene_id "XLOC_000504"; transcript_id "5_00000799"; exon_number "3"; gene_name "uc001bpg.2"; oId "uc001bpg.2_ext"; nearest_ref "uc001bpg.2"; class_code "="; tss_id "TSS515"; p_id "P528";
chr1	Cufflinks	exon	28279726	28279869	.	+	.	gene_id "XLOC_000504"; transcript_id "5_00000799"; exon_number "4"; gene_name "uc001bpg.2"; oId "uc001bpg.2_ext"; nearest_ref "uc001bpg.2"; class_code "="; tss_id "TSS515"; p_id "P528";
chr1	Cufflinks	exon	28280865	28281037	.	+	.	gene_id "XLOC_000504"; transcript_id "5_00000799"; exon_number "5"; gene_name "uc001bpg.2"; oId "uc001bpg.2_ext"; nearest_ref "uc001bpg.2"; class_code "="; tss_id "TSS515"; p_id "P528";
chr1	Cufflinks	exon	28282195	28282375	.	+	.	gene_id "XLOC_000504"; transcript_id "5_00000799"; exon_number "6"; gene_name "uc001bpg.2"; oId "uc001bpg.2_ext"; nearest_ref "uc001bpg.2"; class_code "="; tss_id "TSS515"; p_id "P528";
chr1	Cufflinks	exon	28282460	28282593	.	+	.	gene_id "XLOC_000504"; transcript_id "5_00000799"; exon_number "7"; gene_name "uc001bpg.2"; oId "uc001bpg.2_ext"; nearest_ref "uc001bpg.2"; class_code "="; tss_id "TSS515"; p_id "P528";
chr1	Cufflinks	exon	28284987	28285662	.	+	.	gene_id "XLOC_000504"; transcript_id "5_00000799"; exon_number "8"; gene_name "uc001bpg.2"; oId "uc001bpg.2_ext"; nearest_ref "uc001bpg.2"; class_code "="; tss_id "TSS515"; p_id "P528";
chr1	Cufflinks	exon	28280143	28280419	.	+	.	gene_id "XLOC_000505"; transcript_id "5_00009226"; exon_number "1"; gene_name "uc010ofr.1"; oId "SC4.596.1"; nearest_ref "uc010ofr.1"; class_code "i";
chr1	Cufflinks	exon	28286504	28286873	.	+	.	gene_id "XLOC_000506"; transcript_id "5_00009227"; exon_number "1"; gene_name "uc001bph.1"; oId "SC4.uc001bph.1.2"; nearest_ref "uc001bph.1"; class_code "j"; tss_id "TSS516";
chr1	Cufflinks	exon	28290008	28290204	.	+	.	gene_id "XLOC_000506"; transcript_id "5_00009227"; exon_number "2"; gene_name "uc001bph.1"; oId "SC4.uc001bph.1.2"; nearest_ref "uc001bph.1"; class_code "j"; tss_id "TSS516";
chr1	Cufflinks	exon	28291862	28291969	.	+	.	gene_id "XLOC_000506"; transcript_id "5_00009227"; exon_number "3"; gene_name "uc001bph.1"; oId "SC4.uc001bph.1.2"; nearest_ref "uc001bph.1"; class_code "j"; tss_id "TSS516";
chr1	Cufflinks	exon	28293014	28294604	.	+	.	gene_id "XLOC_000506"; transcript_id "5_00009227"; exon_number "4"; gene_name "uc001bph.1"; oId "SC4.uc001bph.1.2"; nearest_ref "uc001bph.1"; class_code "j"; tss_id "TSS516";
chr1	hg19_knownGene	exon	28286504	28286873	.	+	.	gene_id "XLOC_000506"; transcript_id "5_00000802"; exon_number "1"; gene_name "uc001bph.1"; oId "uc001bph.1"; nearest_ref "uc001bph.1"; class_code "="; tss_id "TSS516"; p_id "P532";
chr1	hg19_knownGene	exon	28290008	28290204	.	+	.	gene_id "XLOC_000506"; transcript_id "5_00000802"; exon_number "2"; gene_name "uc001bph.1"; oId "uc001bph.1"; nearest_ref "uc001bph.1"; class_code "="; tss_id "TSS516"; p_id "P532";
chr1	hg19_knownGene	exon	28293014	28294604	.	+	.	gene_id "XLOC_000506"; transcript_id "5_00000802"; exon_number "3"; gene_name "uc001bph.1"; oId "uc001bph.1"; nearest_ref "uc001bph.1"; class_code "="; tss_id "TSS516"; p_id "P532";
chr1	Cufflinks	exon	28291935	28291969	.	+	.	gene_id "XLOC_000506"; transcript_id "5_00011716"; exon_number "1"; gene_name "uc001bph.1"; oId "upf3.uc001bph.1.3"; nearest_ref "uc001bph.1"; class_code "j"; tss_id "TSS517";
chr1	Cufflinks	exon	28292230	28292439	.	+	.	gene_id "XLOC_000506"; transcript_id "5_00011716"; exon_number "2"; gene_name "uc001bph.1"; oId "upf3.uc001bph.1.3"; nearest_ref "uc001bph.1"; class_code "j"; tss_id "TSS517";
chr1	Cufflinks	exon	28293014	28294604	.	+	.	gene_id "XLOC_000506"; transcript_id "5_00011716"; exon_number "3"; gene_name "uc001bph.1"; oId "upf3.uc001bph.1.3"; nearest_ref "uc001bph.1"; class_code "j"; tss_id "TSS517";
chr1	Cufflinks	exon	28561954	28562781	.	+	.	gene_id "XLOC_000507"; transcript_id "5_00000806"; exon_number "1"; gene_name "uc001bpr.2"; oId "uc001bpr.2_ext"; nearest_ref "uc001bpr.2"; class_code "="; tss_id "TSS519"; p_id "P535";
chr1	Cufflinks	exon	28562872	28564609	.	+	.	gene_id "XLOC_000507"; transcript_id "5_00000806"; exon_number "2"; gene_name "uc001bpr.2"; oId "uc001bpr.2_ext"; nearest_ref "uc001bpr.2"; class_code "="; tss_id "TSS519"; p_id "P535";
chr1	Cufflinks	exon	28561954	28562781	.	+	.	gene_id "XLOC_000507"; transcript_id "5_00000805"; exon_number "1"; gene_name "uc001bpq.2"; oId "uc001bpq.2_ext"; nearest_ref "uc001bpq.2"; class_code "="; tss_id "TSS519"; p_id "P534";
chr1	Cufflinks	exon	28562872	28562963	.	+	.	gene_id "XLOC_000507"; transcript_id "5_00000805"; exon_number "2"; gene_name "uc001bpq.2"; oId "uc001bpq.2_ext"; nearest_ref "uc001bpq.2"; class_code "="; tss_id "TSS519"; p_id "P534";
chr1	Cufflinks	exon	28564348	28564609	.	+	.	gene_id "XLOC_000507"; transcript_id "5_00000805"; exon_number "3"; gene_name "uc001bpq.2"; oId "uc001bpq.2_ext"; nearest_ref "uc001bpq.2"; class_code "="; tss_id "TSS519"; p_id "P534";
chr1	Cufflinks	exon	28561954	28562781	.	+	.	gene_id "XLOC_000507"; transcript_id "5_00000804"; exon_number "1"; gene_name "uc001bpp.2"; oId "uc001bpp.2_ext"; nearest_ref "uc001bpp.2"; class_code "="; tss_id "TSS519"; p_id "P533";
chr1	Cufflinks	exon	28562872	28562963	.	+	.	gene_id "XLOC_000507"; transcript_id "5_00000804"; exon_number "2"; gene_name "uc001bpp.2"; oId "uc001bpp.2_ext"; nearest_ref "uc001bpp.2"; class_code "="; tss_id "TSS519"; p_id "P533";
chr1	Cufflinks	exon	28564272	28564609	.	+	.	gene_id "XLOC_000507"; transcript_id "5_00000804"; exon_number "3"; gene_name "uc001bpp.2"; oId "uc001bpp.2_ext"; nearest_ref "uc001bpp.2"; class_code "="; tss_id "TSS519"; p_id "P533";
chr1	hg19_knownGene	exon	28586006	28586448	.	+	.	gene_id "XLOC_000508"; transcript_id "5_00000808"; exon_number "1"; gene_name "uc001bps.2"; oId "uc001bps.2"; nearest_ref "uc001bps.2"; class_code "="; tss_id "TSS520"; p_id "P536";
chr1	hg19_knownGene	exon	28595694	28595759	.	+	.	gene_id "XLOC_000508"; transcript_id "5_00000808"; exon_number "2"; gene_name "uc001bps.2"; oId "uc001bps.2"; nearest_ref "uc001bps.2"; class_code "="; tss_id "TSS520"; p_id "P536";
chr1	hg19_knownGene	exon	28598185	28598382	.	+	.	gene_id "XLOC_000508"; transcript_id "5_00000808"; exon_number "3"; gene_name "uc001bps.2"; oId "uc001bps.2"; nearest_ref "uc001bps.2"; class_code "="; tss_id "TSS520"; p_id "P536";
chr1	hg19_knownGene	exon	28598795	28598977	.	+	.	gene_id "XLOC_000508"; transcript_id "5_00000808"; exon_number "4"; gene_name "uc001bps.2"; oId "uc001bps.2"; nearest_ref "uc001bps.2"; class_code "="; tss_id "TSS520"; p_id "P536";
chr1	hg19_knownGene	exon	28599092	28599304	.	+	.	gene_id "XLOC_000508"; transcript_id "5_00000808"; exon_number "5"; gene_name "uc001bps.2"; oId "uc001bps.2"; nearest_ref "uc001bps.2"; class_code "="; tss_id "TSS520"; p_id "P536";
chr1	hg19_knownGene	exon	28599869	28600019	.	+	.	gene_id "XLOC_000508"; transcript_id "5_00000808"; exon_number "6"; gene_name "uc001bps.2"; oId "uc001bps.2"; nearest_ref "uc001bps.2"; class_code "="; tss_id "TSS520"; p_id "P536";
chr1	hg19_knownGene	exon	28600551	28600669	.	+	.	gene_id "XLOC_000508"; transcript_id "5_00000808"; exon_number "7"; gene_name "uc001bps.2"; oId "uc001bps.2"; nearest_ref "uc001bps.2"; class_code "="; tss_id "TSS520"; p_id "P536";
chr1	hg19_knownGene	exon	28601336	28601526	.	+	.	gene_id "XLOC_000508"; transcript_id "5_00000808"; exon_number "8"; gene_name "uc001bps.2"; oId "uc001bps.2"; nearest_ref "uc001bps.2"; class_code "="; tss_id "TSS520"; p_id "P536";
chr1	hg19_knownGene	exon	28605608	28605752	.	+	.	gene_id "XLOC_000508"; transcript_id "5_00000808"; exon_number "9"; gene_name "uc001bps.2"; oId "uc001bps.2"; nearest_ref "uc001bps.2"; class_code "="; tss_id "TSS520"; p_id "P536";
chr1	hg19_knownGene	exon	28607227	28609001	.	+	.	gene_id "XLOC_000508"; transcript_id "5_00000808"; exon_number "10"; gene_name "uc001bps.2"; oId "uc001bps.2"; nearest_ref "uc001bps.2"; class_code "="; tss_id "TSS520"; p_id "P536";
chr1	Cufflinks	exon	28655445	28655691	.	+	.	gene_id "XLOC_000509"; transcript_id "5_00000811"; exon_number "1"; gene_name "uc009vtg.2"; oId "upf3.396.3"; nearest_ref "uc009vtg.2"; class_code "j"; tss_id "TSS521";
chr1	Cufflinks	exon	28657108	28657250	.	+	.	gene_id "XLOC_000509"; transcript_id "5_00000811"; exon_number "2"; gene_name "uc009vtg.2"; oId "upf3.396.3"; nearest_ref "uc009vtg.2"; class_code "j"; tss_id "TSS521";
chr1	Cufflinks	exon	28660932	28662477	.	+	.	gene_id "XLOC_000509"; transcript_id "5_00000811"; exon_number "3"; gene_name "uc009vtg.2"; oId "upf3.396.3"; nearest_ref "uc009vtg.2"; class_code "j"; tss_id "TSS521";
chr1	Cufflinks	exon	28655445	28655635	.	+	.	gene_id "XLOC_000509"; transcript_id "5_00000810"; exon_number "1"; gene_name "uc009vtg.2"; oId "uc009vtg.2_ext"; nearest_ref "uc009vtg.2"; class_code "="; tss_id "TSS521"; p_id "P537";
chr1	Cufflinks	exon	28657108	28657246	.	+	.	gene_id "XLOC_000509"; transcript_id "5_00000810"; exon_number "2"; gene_name "uc009vtg.2"; oId "uc009vtg.2_ext"; nearest_ref "uc009vtg.2"; class_code "="; tss_id "TSS521"; p_id "P537";
chr1	Cufflinks	exon	28660928	28662477	.	+	.	gene_id "XLOC_000509"; transcript_id "5_00000810"; exon_number "3"; gene_name "uc009vtg.2"; oId "uc009vtg.2_ext"; nearest_ref "uc009vtg.2"; class_code "="; tss_id "TSS521"; p_id "P537";
chr1	Cufflinks	exon	28655445	28655691	.	+	.	gene_id "XLOC_000509"; transcript_id "5_00000809"; exon_number "1"; gene_name "uc001bpt.3"; oId "uc001bpt.3_ext"; nearest_ref "uc001bpt.3"; class_code "="; tss_id "TSS521"; p_id "P537";
chr1	Cufflinks	exon	28657108	28657246	.	+	.	gene_id "XLOC_000509"; transcript_id "5_00000809"; exon_number "2"; gene_name "uc001bpt.3"; oId "uc001bpt.3_ext"; nearest_ref "uc001bpt.3"; class_code "="; tss_id "TSS521"; p_id "P537";
chr1	Cufflinks	exon	28660928	28662477	.	+	.	gene_id "XLOC_000509"; transcript_id "5_00000809"; exon_number "3"; gene_name "uc001bpt.3"; oId "uc001bpt.3_ext"; nearest_ref "uc001bpt.3"; class_code "="; tss_id "TSS521"; p_id "P537";
chr1	hg19_knownGene	exon	28696093	28696336	.	+	.	gene_id "XLOC_000510"; transcript_id "5_00000812"; exon_number "1"; gene_name "uc001bpu.2"; oId "uc001bpu.2"; nearest_ref "uc001bpu.2"; class_code "="; tss_id "TSS522"; p_id "P541";
chr1	hg19_knownGene	exon	28733921	28733974	.	+	.	gene_id "XLOC_000510"; transcript_id "5_00000812"; exon_number "2"; gene_name "uc001bpu.2"; oId "uc001bpu.2"; nearest_ref "uc001bpu.2"; class_code "="; tss_id "TSS522"; p_id "P541";
chr1	hg19_knownGene	exon	28785596	28785769	.	+	.	gene_id "XLOC_000510"; transcript_id "5_00000812"; exon_number "3"; gene_name "uc001bpu.2"; oId "uc001bpu.2"; nearest_ref "uc001bpu.2"; class_code "="; tss_id "TSS522"; p_id "P541";
chr1	hg19_knownGene	exon	28786723	28786803	.	+	.	gene_id "XLOC_000510"; transcript_id "5_00000812"; exon_number "4"; gene_name "uc001bpu.2"; oId "uc001bpu.2"; nearest_ref "uc001bpu.2"; class_code "="; tss_id "TSS522"; p_id "P541";
chr1	hg19_knownGene	exon	28792196	28792360	.	+	.	gene_id "XLOC_000510"; transcript_id "5_00000812"; exon_number "5"; gene_name "uc001bpu.2"; oId "uc001bpu.2"; nearest_ref "uc001bpu.2"; class_code "="; tss_id "TSS522"; p_id "P541";
chr1	hg19_knownGene	exon	28792893	28793723	.	+	.	gene_id "XLOC_000510"; transcript_id "5_00000812"; exon_number "6"; gene_name "uc001bpu.2"; oId "uc001bpu.2"; nearest_ref "uc001bpu.2"; class_code "="; tss_id "TSS522"; p_id "P541";
chr1	hg19_knownGene	exon	28696093	28696336	.	+	.	gene_id "XLOC_000510"; transcript_id "5_00000813"; exon_number "1"; gene_name "uc001bpv.1"; oId "uc001bpv.1"; nearest_ref "uc001bpv.1"; class_code "="; tss_id "TSS522";
chr1	hg19_knownGene	exon	28733921	28733974	.	+	.	gene_id "XLOC_000510"; transcript_id "5_00000813"; exon_number "2"; gene_name "uc001bpv.1"; oId "uc001bpv.1"; nearest_ref "uc001bpv.1"; class_code "="; tss_id "TSS522";
chr1	hg19_knownGene	exon	28784343	28784370	.	+	.	gene_id "XLOC_000510"; transcript_id "5_00000813"; exon_number "3"; gene_name "uc001bpv.1"; oId "uc001bpv.1"; nearest_ref "uc001bpv.1"; class_code "="; tss_id "TSS522";
chr1	hg19_knownGene	exon	28785596	28785769	.	+	.	gene_id "XLOC_000510"; transcript_id "5_00000813"; exon_number "4"; gene_name "uc001bpv.1"; oId "uc001bpv.1"; nearest_ref "uc001bpv.1"; class_code "="; tss_id "TSS522";
chr1	hg19_knownGene	exon	28786723	28786803	.	+	.	gene_id "XLOC_000510"; transcript_id "5_00000813"; exon_number "5"; gene_name "uc001bpv.1"; oId "uc001bpv.1"; nearest_ref "uc001bpv.1"; class_code "="; tss_id "TSS522";
chr1	hg19_knownGene	exon	28792196	28792360	.	+	.	gene_id "XLOC_000510"; transcript_id "5_00000813"; exon_number "6"; gene_name "uc001bpv.1"; oId "uc001bpv.1"; nearest_ref "uc001bpv.1"; class_code "="; tss_id "TSS522";
chr1	hg19_knownGene	exon	28792893	28793279	.	+	.	gene_id "XLOC_000510"; transcript_id "5_00000813"; exon_number "7"; gene_name "uc001bpv.1"; oId "uc001bpv.1"; nearest_ref "uc001bpv.1"; class_code "="; tss_id "TSS522";
chr1	hg19_knownGene	exon	28800066	28800663	.	+	.	gene_id "XLOC_000510"; transcript_id "5_00000813"; exon_number "8"; gene_name "uc001bpv.1"; oId "uc001bpv.1"; nearest_ref "uc001bpv.1"; class_code "="; tss_id "TSS522";
chr1	hg19_knownGene	exon	28802619	28802803	.	+	.	gene_id "XLOC_000510"; transcript_id "5_00000813"; exon_number "9"; gene_name "uc001bpv.1"; oId "uc001bpv.1"; nearest_ref "uc001bpv.1"; class_code "="; tss_id "TSS522";
chr1	hg19_knownGene	exon	28806963	28807116	.	+	.	gene_id "XLOC_000510"; transcript_id "5_00000813"; exon_number "10"; gene_name "uc001bpv.1"; oId "uc001bpv.1"; nearest_ref "uc001bpv.1"; class_code "="; tss_id "TSS522";
chr1	hg19_knownGene	exon	28815682	28815737	.	+	.	gene_id "XLOC_000510"; transcript_id "5_00000813"; exon_number "11"; gene_name "uc001bpv.1"; oId "uc001bpv.1"; nearest_ref "uc001bpv.1"; class_code "="; tss_id "TSS522";
chr1	hg19_knownGene	exon	28816286	28816406	.	+	.	gene_id "XLOC_000510"; transcript_id "5_00000813"; exon_number "12"; gene_name "uc001bpv.1"; oId "uc001bpv.1"; nearest_ref "uc001bpv.1"; class_code "="; tss_id "TSS522";
chr1	hg19_knownGene	exon	28817463	28817524	.	+	.	gene_id "XLOC_000510"; transcript_id "5_00000813"; exon_number "13"; gene_name "uc001bpv.1"; oId "uc001bpv.1"; nearest_ref "uc001bpv.1"; class_code "="; tss_id "TSS522";
chr1	hg19_knownGene	exon	28818162	28818299	.	+	.	gene_id "XLOC_000510"; transcript_id "5_00000813"; exon_number "14"; gene_name "uc001bpv.1"; oId "uc001bpv.1"; nearest_ref "uc001bpv.1"; class_code "="; tss_id "TSS522";
chr1	hg19_knownGene	exon	28819527	28819603	.	+	.	gene_id "XLOC_000510"; transcript_id "5_00000813"; exon_number "15"; gene_name "uc001bpv.1"; oId "uc001bpv.1"; nearest_ref "uc001bpv.1"; class_code "="; tss_id "TSS522";
chr1	hg19_knownGene	exon	28820742	28820834	.	+	.	gene_id "XLOC_000510"; transcript_id "5_00000813"; exon_number "16"; gene_name "uc001bpv.1"; oId "uc001bpv.1"; nearest_ref "uc001bpv.1"; class_code "="; tss_id "TSS522";
chr1	hg19_knownGene	exon	28823046	28823783	.	+	.	gene_id "XLOC_000510"; transcript_id "5_00000813"; exon_number "17"; gene_name "uc001bpv.1"; oId "uc001bpv.1"; nearest_ref "uc001bpv.1"; class_code "="; tss_id "TSS522";
chr1	hg19_knownGene	exon	28696093	28696336	.	+	.	gene_id "XLOC_000510"; transcript_id "5_00000817"; exon_number "1"; gene_name "uc001bpx.2"; oId "uc001bpx.2"; nearest_ref "uc001bpx.2"; class_code "="; tss_id "TSS522"; p_id "P540";
chr1	hg19_knownGene	exon	28733921	28733974	.	+	.	gene_id "XLOC_000510"; transcript_id "5_00000817"; exon_number "2"; gene_name "uc001bpx.2"; oId "uc001bpx.2"; nearest_ref "uc001bpx.2"; class_code "="; tss_id "TSS522"; p_id "P540";
chr1	hg19_knownGene	exon	28759442	28759557	.	+	.	gene_id "XLOC_000510"; transcript_id "5_00000817"; exon_number "3"; gene_name "uc001bpx.2"; oId "uc001bpx.2"; nearest_ref "uc001bpx.2"; class_code "="; tss_id "TSS522"; p_id "P540";
chr1	hg19_knownGene	exon	28785596	28785769	.	+	.	gene_id "XLOC_000510"; transcript_id "5_00000817"; exon_number "4"; gene_name "uc001bpx.2"; oId "uc001bpx.2"; nearest_ref "uc001bpx.2"; class_code "="; tss_id "TSS522"; p_id "P540";
chr1	hg19_knownGene	exon	28786723	28786803	.	+	.	gene_id "XLOC_000510"; transcript_id "5_00000817"; exon_number "5"; gene_name "uc001bpx.2"; oId "uc001bpx.2"; nearest_ref "uc001bpx.2"; class_code "="; tss_id "TSS522"; p_id "P540";
chr1	hg19_knownGene	exon	28792196	28792360	.	+	.	gene_id "XLOC_000510"; transcript_id "5_00000817"; exon_number "6"; gene_name "uc001bpx.2"; oId "uc001bpx.2"; nearest_ref "uc001bpx.2"; class_code "="; tss_id "TSS522"; p_id "P540";
chr1	hg19_knownGene	exon	28792893	28793279	.	+	.	gene_id "XLOC_000510"; transcript_id "5_00000817"; exon_number "7"; gene_name "uc001bpx.2"; oId "uc001bpx.2"; nearest_ref "uc001bpx.2"; class_code "="; tss_id "TSS522"; p_id "P540";
chr1	hg19_knownGene	exon	28800066	28800663	.	+	.	gene_id "XLOC_000510"; transcript_id "5_00000817"; exon_number "8"; gene_name "uc001bpx.2"; oId "uc001bpx.2"; nearest_ref "uc001bpx.2"; class_code "="; tss_id "TSS522"; p_id "P540";
chr1	hg19_knownGene	exon	28802619	28802803	.	+	.	gene_id "XLOC_000510"; transcript_id "5_00000817"; exon_number "9"; gene_name "uc001bpx.2"; oId "uc001bpx.2"; nearest_ref "uc001bpx.2"; class_code "="; tss_id "TSS522"; p_id "P540";
chr1	hg19_knownGene	exon	28806963	28807116	.	+	.	gene_id "XLOC_000510"; transcript_id "5_00000817"; exon_number "10"; gene_name "uc001bpx.2"; oId "uc001bpx.2"; nearest_ref "uc001bpx.2"; class_code "="; tss_id "TSS522"; p_id "P540";
chr1	hg19_knownGene	exon	28815682	28815737	.	+	.	gene_id "XLOC_000510"; transcript_id "5_00000817"; exon_number "11"; gene_name "uc001bpx.2"; oId "uc001bpx.2"; nearest_ref "uc001bpx.2"; class_code "="; tss_id "TSS522"; p_id "P540";
chr1	hg19_knownGene	exon	28817463	28817524	.	+	.	gene_id "XLOC_000510"; transcript_id "5_00000817"; exon_number "12"; gene_name "uc001bpx.2"; oId "uc001bpx.2"; nearest_ref "uc001bpx.2"; class_code "="; tss_id "TSS522"; p_id "P540";
chr1	hg19_knownGene	exon	28818162	28818299	.	+	.	gene_id "XLOC_000510"; transcript_id "5_00000817"; exon_number "13"; gene_name "uc001bpx.2"; oId "uc001bpx.2"; nearest_ref "uc001bpx.2"; class_code "="; tss_id "TSS522"; p_id "P540";
chr1	hg19_knownGene	exon	28819527	28819603	.	+	.	gene_id "XLOC_000510"; transcript_id "5_00000817"; exon_number "14"; gene_name "uc001bpx.2"; oId "uc001bpx.2"; nearest_ref "uc001bpx.2"; class_code "="; tss_id "TSS522"; p_id "P540";
chr1	hg19_knownGene	exon	28823046	28826880	.	+	.	gene_id "XLOC_000510"; transcript_id "5_00000817"; exon_number "15"; gene_name "uc001bpx.2"; oId "uc001bpx.2"; nearest_ref "uc001bpx.2"; class_code "="; tss_id "TSS522"; p_id "P540";
chr1	hg19_knownGene	exon	28696093	28696336	.	+	.	gene_id "XLOC_000510"; transcript_id "5_00000816"; exon_number "1"; gene_name "uc001bpw.2"; oId "uc001bpw.2"; nearest_ref "uc001bpw.2"; class_code "="; tss_id "TSS522"; p_id "P539";
chr1	hg19_knownGene	exon	28733921	28733974	.	+	.	gene_id "XLOC_000510"; transcript_id "5_00000816"; exon_number "2"; gene_name "uc001bpw.2"; oId "uc001bpw.2"; nearest_ref "uc001bpw.2"; class_code "="; tss_id "TSS522"; p_id "P539";
chr1	hg19_knownGene	exon	28785596	28785769	.	+	.	gene_id "XLOC_000510"; transcript_id "5_00000816"; exon_number "3"; gene_name "uc001bpw.2"; oId "uc001bpw.2"; nearest_ref "uc001bpw.2"; class_code "="; tss_id "TSS522"; p_id "P539";
chr1	hg19_knownGene	exon	28786723	28786803	.	+	.	gene_id "XLOC_000510"; transcript_id "5_00000816"; exon_number "4"; gene_name "uc001bpw.2"; oId "uc001bpw.2"; nearest_ref "uc001bpw.2"; class_code "="; tss_id "TSS522"; p_id "P539";
chr1	hg19_knownGene	exon	28792196	28792360	.	+	.	gene_id "XLOC_000510"; transcript_id "5_00000816"; exon_number "5"; gene_name "uc001bpw.2"; oId "uc001bpw.2"; nearest_ref "uc001bpw.2"; class_code "="; tss_id "TSS522"; p_id "P539";
chr1	hg19_knownGene	exon	28792893	28793279	.	+	.	gene_id "XLOC_000510"; transcript_id "5_00000816"; exon_number "6"; gene_name "uc001bpw.2"; oId "uc001bpw.2"; nearest_ref "uc001bpw.2"; class_code "="; tss_id "TSS522"; p_id "P539";
chr1	hg19_knownGene	exon	28800066	28800663	.	+	.	gene_id "XLOC_000510"; transcript_id "5_00000816"; exon_number "7"; gene_name "uc001bpw.2"; oId "uc001bpw.2"; nearest_ref "uc001bpw.2"; class_code "="; tss_id "TSS522"; p_id "P539";
chr1	hg19_knownGene	exon	28802619	28802803	.	+	.	gene_id "XLOC_000510"; transcript_id "5_00000816"; exon_number "8"; gene_name "uc001bpw.2"; oId "uc001bpw.2"; nearest_ref "uc001bpw.2"; class_code "="; tss_id "TSS522"; p_id "P539";
chr1	hg19_knownGene	exon	28806963	28807116	.	+	.	gene_id "XLOC_000510"; transcript_id "5_00000816"; exon_number "9"; gene_name "uc001bpw.2"; oId "uc001bpw.2"; nearest_ref "uc001bpw.2"; class_code "="; tss_id "TSS522"; p_id "P539";
chr1	hg19_knownGene	exon	28815682	28815737	.	+	.	gene_id "XLOC_000510"; transcript_id "5_00000816"; exon_number "10"; gene_name "uc001bpw.2"; oId "uc001bpw.2"; nearest_ref "uc001bpw.2"; class_code "="; tss_id "TSS522"; p_id "P539";
chr1	hg19_knownGene	exon	28817463	28817524	.	+	.	gene_id "XLOC_000510"; transcript_id "5_00000816"; exon_number "11"; gene_name "uc001bpw.2"; oId "uc001bpw.2"; nearest_ref "uc001bpw.2"; class_code "="; tss_id "TSS522"; p_id "P539";
chr1	hg19_knownGene	exon	28818162	28818299	.	+	.	gene_id "XLOC_000510"; transcript_id "5_00000816"; exon_number "12"; gene_name "uc001bpw.2"; oId "uc001bpw.2"; nearest_ref "uc001bpw.2"; class_code "="; tss_id "TSS522"; p_id "P539";
chr1	hg19_knownGene	exon	28819527	28819603	.	+	.	gene_id "XLOC_000510"; transcript_id "5_00000816"; exon_number "13"; gene_name "uc001bpw.2"; oId "uc001bpw.2"; nearest_ref "uc001bpw.2"; class_code "="; tss_id "TSS522"; p_id "P539";
chr1	hg19_knownGene	exon	28823046	28826880	.	+	.	gene_id "XLOC_000510"; transcript_id "5_00000816"; exon_number "14"; gene_name "uc001bpw.2"; oId "uc001bpw.2"; nearest_ref "uc001bpw.2"; class_code "="; tss_id "TSS522"; p_id "P539";
chr1	Cufflinks	exon	28696093	28696336	.	+	.	gene_id "XLOC_000510"; transcript_id "5_00000815"; exon_number "1"; gene_name "uc001bpy.2"; oId "SC3.404.6"; nearest_ref "uc001bpy.2"; class_code "j"; tss_id "TSS522";
chr1	Cufflinks	exon	28733921	28733974	.	+	.	gene_id "XLOC_000510"; transcript_id "5_00000815"; exon_number "2"; gene_name "uc001bpy.2"; oId "SC3.404.6"; nearest_ref "uc001bpy.2"; class_code "j"; tss_id "TSS522";
chr1	Cufflinks	exon	28784343	28784370	.	+	.	gene_id "XLOC_000510"; transcript_id "5_00000815"; exon_number "3"; gene_name "uc001bpy.2"; oId "SC3.404.6"; nearest_ref "uc001bpy.2"; class_code "j"; tss_id "TSS522";
chr1	Cufflinks	exon	28785596	28785769	.	+	.	gene_id "XLOC_000510"; transcript_id "5_00000815"; exon_number "4"; gene_name "uc001bpy.2"; oId "SC3.404.6"; nearest_ref "uc001bpy.2"; class_code "j"; tss_id "TSS522";
chr1	Cufflinks	exon	28786723	28786803	.	+	.	gene_id "XLOC_000510"; transcript_id "5_00000815"; exon_number "5"; gene_name "uc001bpy.2"; oId "SC3.404.6"; nearest_ref "uc001bpy.2"; class_code "j"; tss_id "TSS522";
chr1	Cufflinks	exon	28792196	28792360	.	+	.	gene_id "XLOC_000510"; transcript_id "5_00000815"; exon_number "6"; gene_name "uc001bpy.2"; oId "SC3.404.6"; nearest_ref "uc001bpy.2"; class_code "j"; tss_id "TSS522";
chr1	Cufflinks	exon	28792893	28793279	.	+	.	gene_id "XLOC_000510"; transcript_id "5_00000815"; exon_number "7"; gene_name "uc001bpy.2"; oId "SC3.404.6"; nearest_ref "uc001bpy.2"; class_code "j"; tss_id "TSS522";
chr1	Cufflinks	exon	28800066	28800663	.	+	.	gene_id "XLOC_000510"; transcript_id "5_00000815"; exon_number "8"; gene_name "uc001bpy.2"; oId "SC3.404.6"; nearest_ref "uc001bpy.2"; class_code "j"; tss_id "TSS522";
chr1	Cufflinks	exon	28802619	28802803	.	+	.	gene_id "XLOC_000510"; transcript_id "5_00000815"; exon_number "9"; gene_name "uc001bpy.2"; oId "SC3.404.6"; nearest_ref "uc001bpy.2"; class_code "j"; tss_id "TSS522";
chr1	Cufflinks	exon	28806963	28807116	.	+	.	gene_id "XLOC_000510"; transcript_id "5_00000815"; exon_number "10"; gene_name "uc001bpy.2"; oId "SC3.404.6"; nearest_ref "uc001bpy.2"; class_code "j"; tss_id "TSS522";
chr1	Cufflinks	exon	28815682	28815737	.	+	.	gene_id "XLOC_000510"; transcript_id "5_00000815"; exon_number "11"; gene_name "uc001bpy.2"; oId "SC3.404.6"; nearest_ref "uc001bpy.2"; class_code "j"; tss_id "TSS522";
chr1	Cufflinks	exon	28817463	28817524	.	+	.	gene_id "XLOC_000510"; transcript_id "5_00000815"; exon_number "12"; gene_name "uc001bpy.2"; oId "SC3.404.6"; nearest_ref "uc001bpy.2"; class_code "j"; tss_id "TSS522";
chr1	Cufflinks	exon	28818162	28818299	.	+	.	gene_id "XLOC_000510"; transcript_id "5_00000815"; exon_number "13"; gene_name "uc001bpy.2"; oId "SC3.404.6"; nearest_ref "uc001bpy.2"; class_code "j"; tss_id "TSS522";
chr1	Cufflinks	exon	28819527	28819603	.	+	.	gene_id "XLOC_000510"; transcript_id "5_00000815"; exon_number "14"; gene_name "uc001bpy.2"; oId "SC3.404.6"; nearest_ref "uc001bpy.2"; class_code "j"; tss_id "TSS522";
chr1	Cufflinks	exon	28823046	28826880	.	+	.	gene_id "XLOC_000510"; transcript_id "5_00000815"; exon_number "15"; gene_name "uc001bpy.2"; oId "SC3.404.6"; nearest_ref "uc001bpy.2"; class_code "j"; tss_id "TSS522";
chr1	Cufflinks	exon	28696093	28696336	.	+	.	gene_id "XLOC_000510"; transcript_id "5_00000814"; exon_number "1"; gene_name "uc001bpy.2"; oId "SC3.404.5"; nearest_ref "uc001bpy.2"; class_code "j"; tss_id "TSS522";
chr1	Cufflinks	exon	28733921	28733974	.	+	.	gene_id "XLOC_000510"; transcript_id "5_00000814"; exon_number "2"; gene_name "uc001bpy.2"; oId "SC3.404.5"; nearest_ref "uc001bpy.2"; class_code "j"; tss_id "TSS522";
chr1	Cufflinks	exon	28784343	28784370	.	+	.	gene_id "XLOC_000510"; transcript_id "5_00000814"; exon_number "3"; gene_name "uc001bpy.2"; oId "SC3.404.5"; nearest_ref "uc001bpy.2"; class_code "j"; tss_id "TSS522";
chr1	Cufflinks	exon	28785596	28785769	.	+	.	gene_id "XLOC_000510"; transcript_id "5_00000814"; exon_number "4"; gene_name "uc001bpy.2"; oId "SC3.404.5"; nearest_ref "uc001bpy.2"; class_code "j"; tss_id "TSS522";
chr1	Cufflinks	exon	28786723	28786803	.	+	.	gene_id "XLOC_000510"; transcript_id "5_00000814"; exon_number "5"; gene_name "uc001bpy.2"; oId "SC3.404.5"; nearest_ref "uc001bpy.2"; class_code "j"; tss_id "TSS522";
chr1	Cufflinks	exon	28792196	28792360	.	+	.	gene_id "XLOC_000510"; transcript_id "5_00000814"; exon_number "6"; gene_name "uc001bpy.2"; oId "SC3.404.5"; nearest_ref "uc001bpy.2"; class_code "j"; tss_id "TSS522";
chr1	Cufflinks	exon	28792893	28793279	.	+	.	gene_id "XLOC_000510"; transcript_id "5_00000814"; exon_number "7"; gene_name "uc001bpy.2"; oId "SC3.404.5"; nearest_ref "uc001bpy.2"; class_code "j"; tss_id "TSS522";
chr1	Cufflinks	exon	28800066	28800663	.	+	.	gene_id "XLOC_000510"; transcript_id "5_00000814"; exon_number "8"; gene_name "uc001bpy.2"; oId "SC3.404.5"; nearest_ref "uc001bpy.2"; class_code "j"; tss_id "TSS522";
chr1	Cufflinks	exon	28802619	28802803	.	+	.	gene_id "XLOC_000510"; transcript_id "5_00000814"; exon_number "9"; gene_name "uc001bpy.2"; oId "SC3.404.5"; nearest_ref "uc001bpy.2"; class_code "j"; tss_id "TSS522";
chr1	Cufflinks	exon	28806963	28807116	.	+	.	gene_id "XLOC_000510"; transcript_id "5_00000814"; exon_number "10"; gene_name "uc001bpy.2"; oId "SC3.404.5"; nearest_ref "uc001bpy.2"; class_code "j"; tss_id "TSS522";
chr1	Cufflinks	exon	28815682	28815737	.	+	.	gene_id "XLOC_000510"; transcript_id "5_00000814"; exon_number "11"; gene_name "uc001bpy.2"; oId "SC3.404.5"; nearest_ref "uc001bpy.2"; class_code "j"; tss_id "TSS522";
chr1	Cufflinks	exon	28817463	28817524	.	+	.	gene_id "XLOC_000510"; transcript_id "5_00000814"; exon_number "12"; gene_name "uc001bpy.2"; oId "SC3.404.5"; nearest_ref "uc001bpy.2"; class_code "j"; tss_id "TSS522";
chr1	Cufflinks	exon	28818162	28818299	.	+	.	gene_id "XLOC_000510"; transcript_id "5_00000814"; exon_number "13"; gene_name "uc001bpy.2"; oId "SC3.404.5"; nearest_ref "uc001bpy.2"; class_code "j"; tss_id "TSS522";
chr1	Cufflinks	exon	28823046	28823783	.	+	.	gene_id "XLOC_000510"; transcript_id "5_00000814"; exon_number "14"; gene_name "uc001bpy.2"; oId "SC3.404.5"; nearest_ref "uc001bpy.2"; class_code "j"; tss_id "TSS522";
chr1	Cufflinks	exon	28825932	28826880	.	+	.	gene_id "XLOC_000510"; transcript_id "5_00000814"; exon_number "15"; gene_name "uc001bpy.2"; oId "SC3.404.5"; nearest_ref "uc001bpy.2"; class_code "j"; tss_id "TSS522";
chr1	Cufflinks	exon	28696093	28696336	.	+	.	gene_id "XLOC_000510"; transcript_id "5_00011717"; exon_number "1"; gene_name "uc001bpy.2"; oId "upf3.420.5"; nearest_ref "uc001bpy.2"; class_code "j"; tss_id "TSS522";
chr1	Cufflinks	exon	28733921	28733974	.	+	.	gene_id "XLOC_000510"; transcript_id "5_00011717"; exon_number "2"; gene_name "uc001bpy.2"; oId "upf3.420.5"; nearest_ref "uc001bpy.2"; class_code "j"; tss_id "TSS522";
chr1	Cufflinks	exon	28785596	28785769	.	+	.	gene_id "XLOC_000510"; transcript_id "5_00011717"; exon_number "3"; gene_name "uc001bpy.2"; oId "upf3.420.5"; nearest_ref "uc001bpy.2"; class_code "j"; tss_id "TSS522";
chr1	Cufflinks	exon	28786723	28786803	.	+	.	gene_id "XLOC_000510"; transcript_id "5_00011717"; exon_number "4"; gene_name "uc001bpy.2"; oId "upf3.420.5"; nearest_ref "uc001bpy.2"; class_code "j"; tss_id "TSS522";
chr1	Cufflinks	exon	28792196	28792360	.	+	.	gene_id "XLOC_000510"; transcript_id "5_00011717"; exon_number "5"; gene_name "uc001bpy.2"; oId "upf3.420.5"; nearest_ref "uc001bpy.2"; class_code "j"; tss_id "TSS522";
chr1	Cufflinks	exon	28792893	28793279	.	+	.	gene_id "XLOC_000510"; transcript_id "5_00011717"; exon_number "6"; gene_name "uc001bpy.2"; oId "upf3.420.5"; nearest_ref "uc001bpy.2"; class_code "j"; tss_id "TSS522";
chr1	Cufflinks	exon	28800066	28800663	.	+	.	gene_id "XLOC_000510"; transcript_id "5_00011717"; exon_number "7"; gene_name "uc001bpy.2"; oId "upf3.420.5"; nearest_ref "uc001bpy.2"; class_code "j"; tss_id "TSS522";
chr1	Cufflinks	exon	28802619	28802803	.	+	.	gene_id "XLOC_000510"; transcript_id "5_00011717"; exon_number "8"; gene_name "uc001bpy.2"; oId "upf3.420.5"; nearest_ref "uc001bpy.2"; class_code "j"; tss_id "TSS522";
chr1	Cufflinks	exon	28806963	28807116	.	+	.	gene_id "XLOC_000510"; transcript_id "5_00011717"; exon_number "9"; gene_name "uc001bpy.2"; oId "upf3.420.5"; nearest_ref "uc001bpy.2"; class_code "j"; tss_id "TSS522";
```
