## Supplemental Table 1 for "Polysome fractionation analysis reveals features important for human nonsense-mediated mRNA decay": combined_sc-upf.combinedF_oldHeLaPlus_161228.gtf (part 3 of 224)

```
chr1	Cufflinks	exon	28815682	28815737	.	+	.	gene_id "XLOC_000510"; transcript_id "5_00011717"; exon_number "10"; gene_name "uc001bpy.2"; oId "upf3.420.5"; nearest_ref "uc001bpy.2"; class_code "j"; tss_id "TSS522";
chr1	Cufflinks	exon	28817463	28817524	.	+	.	gene_id "XLOC_000510"; transcript_id "5_00011717"; exon_number "11"; gene_name "uc001bpy.2"; oId "upf3.420.5"; nearest_ref "uc001bpy.2"; class_code "j"; tss_id "TSS522";
chr1	Cufflinks	exon	28818162	28818299	.	+	.	gene_id "XLOC_000510"; transcript_id "5_00011717"; exon_number "12"; gene_name "uc001bpy.2"; oId "upf3.420.5"; nearest_ref "uc001bpy.2"; class_code "j"; tss_id "TSS522";
chr1	Cufflinks	exon	28819527	28819603	.	+	.	gene_id "XLOC_000510"; transcript_id "5_00011717"; exon_number "13"; gene_name "uc001bpy.2"; oId "upf3.420.5"; nearest_ref "uc001bpy.2"; class_code "j"; tss_id "TSS522";
chr1	Cufflinks	exon	28823046	28823783	.	+	.	gene_id "XLOC_000510"; transcript_id "5_00011717"; exon_number "14"; gene_name "uc001bpy.2"; oId "upf3.420.5"; nearest_ref "uc001bpy.2"; class_code "j"; tss_id "TSS522";
chr1	Cufflinks	exon	28825932	28826932	.	+	.	gene_id "XLOC_000510"; transcript_id "5_00011717"; exon_number "15"; gene_name "uc001bpy.2"; oId "upf3.420.5"; nearest_ref "uc001bpy.2"; class_code "j"; tss_id "TSS522";
chr1	Cufflinks	exon	28719435	28719452	.	+	.	gene_id "XLOC_000510"; transcript_id "5_00000818"; exon_number "1"; gene_name "uc001bpy.2"; oId "SC3.404.7"; nearest_ref "uc001bpy.2"; class_code "j"; tss_id "TSS523";
chr1	Cufflinks	exon	28733921	28733974	.	+	.	gene_id "XLOC_000510"; transcript_id "5_00000818"; exon_number "2"; gene_name "uc001bpy.2"; oId "SC3.404.7"; nearest_ref "uc001bpy.2"; class_code "j"; tss_id "TSS523";
chr1	Cufflinks	exon	28784343	28784366	.	+	.	gene_id "XLOC_000510"; transcript_id "5_00000818"; exon_number "3"; gene_name "uc001bpy.2"; oId "SC3.404.7"; nearest_ref "uc001bpy.2"; class_code "j"; tss_id "TSS523";
chr1	Cufflinks	exon	28785596	28785769	.	+	.	gene_id "XLOC_000510"; transcript_id "5_00000818"; exon_number "4"; gene_name "uc001bpy.2"; oId "SC3.404.7"; nearest_ref "uc001bpy.2"; class_code "j"; tss_id "TSS523";
chr1	Cufflinks	exon	28786723	28786803	.	+	.	gene_id "XLOC_000510"; transcript_id "5_00000818"; exon_number "5"; gene_name "uc001bpy.2"; oId "SC3.404.7"; nearest_ref "uc001bpy.2"; class_code "j"; tss_id "TSS523";
chr1	Cufflinks	exon	28792196	28792360	.	+	.	gene_id "XLOC_000510"; transcript_id "5_00000818"; exon_number "6"; gene_name "uc001bpy.2"; oId "SC3.404.7"; nearest_ref "uc001bpy.2"; class_code "j"; tss_id "TSS523";
chr1	Cufflinks	exon	28792893	28793279	.	+	.	gene_id "XLOC_000510"; transcript_id "5_00000818"; exon_number "7"; gene_name "uc001bpy.2"; oId "SC3.404.7"; nearest_ref "uc001bpy.2"; class_code "j"; tss_id "TSS523";
chr1	Cufflinks	exon	28800066	28800663	.	+	.	gene_id "XLOC_000510"; transcript_id "5_00000818"; exon_number "8"; gene_name "uc001bpy.2"; oId "SC3.404.7"; nearest_ref "uc001bpy.2"; class_code "j"; tss_id "TSS523";
chr1	Cufflinks	exon	28802619	28802803	.	+	.	gene_id "XLOC_000510"; transcript_id "5_00000818"; exon_number "9"; gene_name "uc001bpy.2"; oId "SC3.404.7"; nearest_ref "uc001bpy.2"; class_code "j"; tss_id "TSS523";
chr1	Cufflinks	exon	28806963	28807116	.	+	.	gene_id "XLOC_000510"; transcript_id "5_00000818"; exon_number "10"; gene_name "uc001bpy.2"; oId "SC3.404.7"; nearest_ref "uc001bpy.2"; class_code "j"; tss_id "TSS523";
chr1	Cufflinks	exon	28815682	28815737	.	+	.	gene_id "XLOC_000510"; transcript_id "5_00000818"; exon_number "11"; gene_name "uc001bpy.2"; oId "SC3.404.7"; nearest_ref "uc001bpy.2"; class_code "j"; tss_id "TSS523";
chr1	Cufflinks	exon	28816286	28816406	.	+	.	gene_id "XLOC_000510"; transcript_id "5_00000818"; exon_number "12"; gene_name "uc001bpy.2"; oId "SC3.404.7"; nearest_ref "uc001bpy.2"; class_code "j"; tss_id "TSS523";
chr1	Cufflinks	exon	28817463	28817524	.	+	.	gene_id "XLOC_000510"; transcript_id "5_00000818"; exon_number "13"; gene_name "uc001bpy.2"; oId "SC3.404.7"; nearest_ref "uc001bpy.2"; class_code "j"; tss_id "TSS523";
chr1	Cufflinks	exon	28818162	28818299	.	+	.	gene_id "XLOC_000510"; transcript_id "5_00000818"; exon_number "14"; gene_name "uc001bpy.2"; oId "SC3.404.7"; nearest_ref "uc001bpy.2"; class_code "j"; tss_id "TSS523";
chr1	Cufflinks	exon	28819527	28819603	.	+	.	gene_id "XLOC_000510"; transcript_id "5_00000818"; exon_number "15"; gene_name "uc001bpy.2"; oId "SC3.404.7"; nearest_ref "uc001bpy.2"; class_code "j"; tss_id "TSS523";
chr1	Cufflinks	exon	28823046	28826880	.	+	.	gene_id "XLOC_000510"; transcript_id "5_00000818"; exon_number "16"; gene_name "uc001bpy.2"; oId "SC3.404.7"; nearest_ref "uc001bpy.2"; class_code "j"; tss_id "TSS523";
chr1	Cufflinks	exon	28764661	28764941	.	+	.	gene_id "XLOC_000510"; transcript_id "5_00009228"; exon_number "1"; gene_name "uc001bpy.2"; oId "SC4.639.6"; nearest_ref "uc001bpy.2"; class_code "j"; tss_id "TSS524";
chr1	Cufflinks	exon	28784343	28784366	.	+	.	gene_id "XLOC_000510"; transcript_id "5_00009228"; exon_number "2"; gene_name "uc001bpy.2"; oId "SC4.639.6"; nearest_ref "uc001bpy.2"; class_code "j"; tss_id "TSS524";
chr1	Cufflinks	exon	28785596	28785769	.	+	.	gene_id "XLOC_000510"; transcript_id "5_00009228"; exon_number "3"; gene_name "uc001bpy.2"; oId "SC4.639.6"; nearest_ref "uc001bpy.2"; class_code "j"; tss_id "TSS524";
chr1	Cufflinks	exon	28786723	28786803	.	+	.	gene_id "XLOC_000510"; transcript_id "5_00009228"; exon_number "4"; gene_name "uc001bpy.2"; oId "SC4.639.6"; nearest_ref "uc001bpy.2"; class_code "j"; tss_id "TSS524";
chr1	Cufflinks	exon	28792196	28792360	.	+	.	gene_id "XLOC_000510"; transcript_id "5_00009228"; exon_number "5"; gene_name "uc001bpy.2"; oId "SC4.639.6"; nearest_ref "uc001bpy.2"; class_code "j"; tss_id "TSS524";
chr1	Cufflinks	exon	28792893	28793279	.	+	.	gene_id "XLOC_000510"; transcript_id "5_00009228"; exon_number "6"; gene_name "uc001bpy.2"; oId "SC4.639.6"; nearest_ref "uc001bpy.2"; class_code "j"; tss_id "TSS524";
chr1	Cufflinks	exon	28800066	28800663	.	+	.	gene_id "XLOC_000510"; transcript_id "5_00009228"; exon_number "7"; gene_name "uc001bpy.2"; oId "SC4.639.6"; nearest_ref "uc001bpy.2"; class_code "j"; tss_id "TSS524";
chr1	Cufflinks	exon	28802619	28802803	.	+	.	gene_id "XLOC_000510"; transcript_id "5_00009228"; exon_number "8"; gene_name "uc001bpy.2"; oId "SC4.639.6"; nearest_ref "uc001bpy.2"; class_code "j"; tss_id "TSS524";
chr1	Cufflinks	exon	28806963	28807116	.	+	.	gene_id "XLOC_000510"; transcript_id "5_00009228"; exon_number "9"; gene_name "uc001bpy.2"; oId "SC4.639.6"; nearest_ref "uc001bpy.2"; class_code "j"; tss_id "TSS524";
chr1	Cufflinks	exon	28815682	28815737	.	+	.	gene_id "XLOC_000510"; transcript_id "5_00009228"; exon_number "10"; gene_name "uc001bpy.2"; oId "SC4.639.6"; nearest_ref "uc001bpy.2"; class_code "j"; tss_id "TSS524";
chr1	Cufflinks	exon	28817463	28817524	.	+	.	gene_id "XLOC_000510"; transcript_id "5_00009228"; exon_number "11"; gene_name "uc001bpy.2"; oId "SC4.639.6"; nearest_ref "uc001bpy.2"; class_code "j"; tss_id "TSS524";
chr1	Cufflinks	exon	28818162	28818299	.	+	.	gene_id "XLOC_000510"; transcript_id "5_00009228"; exon_number "12"; gene_name "uc001bpy.2"; oId "SC4.639.6"; nearest_ref "uc001bpy.2"; class_code "j"; tss_id "TSS524";
chr1	Cufflinks	exon	28819527	28819603	.	+	.	gene_id "XLOC_000510"; transcript_id "5_00009228"; exon_number "13"; gene_name "uc001bpy.2"; oId "SC4.639.6"; nearest_ref "uc001bpy.2"; class_code "j"; tss_id "TSS524";
chr1	Cufflinks	exon	28823046	28823783	.	+	.	gene_id "XLOC_000510"; transcript_id "5_00009228"; exon_number "14"; gene_name "uc001bpy.2"; oId "SC4.639.6"; nearest_ref "uc001bpy.2"; class_code "j"; tss_id "TSS524";
chr1	Cufflinks	exon	28825932	28826880	.	+	.	gene_id "XLOC_000510"; transcript_id "5_00009228"; exon_number "15"; gene_name "uc001bpy.2"; oId "SC4.639.6"; nearest_ref "uc001bpy.2"; class_code "j"; tss_id "TSS524";
chr1	hg19_knownGene	exon	28764661	28764941	.	+	.	gene_id "XLOC_000510"; transcript_id "5_00000820"; exon_number "1"; gene_name "uc001bpy.2"; oId "uc001bpy.2"; nearest_ref "uc001bpy.2"; class_code "="; tss_id "TSS524"; p_id "P538";
chr1	hg19_knownGene	exon	28785596	28785769	.	+	.	gene_id "XLOC_000510"; transcript_id "5_00000820"; exon_number "2"; gene_name "uc001bpy.2"; oId "uc001bpy.2"; nearest_ref "uc001bpy.2"; class_code "="; tss_id "TSS524"; p_id "P538";
chr1	hg19_knownGene	exon	28786723	28786803	.	+	.	gene_id "XLOC_000510"; transcript_id "5_00000820"; exon_number "3"; gene_name "uc001bpy.2"; oId "uc001bpy.2"; nearest_ref "uc001bpy.2"; class_code "="; tss_id "TSS524"; p_id "P538";
chr1	hg19_knownGene	exon	28792196	28792360	.	+	.	gene_id "XLOC_000510"; transcript_id "5_00000820"; exon_number "4"; gene_name "uc001bpy.2"; oId "uc001bpy.2"; nearest_ref "uc001bpy.2"; class_code "="; tss_id "TSS524"; p_id "P538";
chr1	hg19_knownGene	exon	28792893	28793279	.	+	.	gene_id "XLOC_000510"; transcript_id "5_00000820"; exon_number "5"; gene_name "uc001bpy.2"; oId "uc001bpy.2"; nearest_ref "uc001bpy.2"; class_code "="; tss_id "TSS524"; p_id "P538";
chr1	hg19_knownGene	exon	28800066	28800663	.	+	.	gene_id "XLOC_000510"; transcript_id "5_00000820"; exon_number "6"; gene_name "uc001bpy.2"; oId "uc001bpy.2"; nearest_ref "uc001bpy.2"; class_code "="; tss_id "TSS524"; p_id "P538";
chr1	hg19_knownGene	exon	28802619	28802803	.	+	.	gene_id "XLOC_000510"; transcript_id "5_00000820"; exon_number "7"; gene_name "uc001bpy.2"; oId "uc001bpy.2"; nearest_ref "uc001bpy.2"; class_code "="; tss_id "TSS524"; p_id "P538";
chr1	hg19_knownGene	exon	28806963	28807116	.	+	.	gene_id "XLOC_000510"; transcript_id "5_00000820"; exon_number "8"; gene_name "uc001bpy.2"; oId "uc001bpy.2"; nearest_ref "uc001bpy.2"; class_code "="; tss_id "TSS524"; p_id "P538";
chr1	hg19_knownGene	exon	28815682	28815737	.	+	.	gene_id "XLOC_000510"; transcript_id "5_00000820"; exon_number "9"; gene_name "uc001bpy.2"; oId "uc001bpy.2"; nearest_ref "uc001bpy.2"; class_code "="; tss_id "TSS524"; p_id "P538";
chr1	hg19_knownGene	exon	28817463	28817524	.	+	.	gene_id "XLOC_000510"; transcript_id "5_00000820"; exon_number "10"; gene_name "uc001bpy.2"; oId "uc001bpy.2"; nearest_ref "uc001bpy.2"; class_code "="; tss_id "TSS524"; p_id "P538";
chr1	hg19_knownGene	exon	28818162	28818299	.	+	.	gene_id "XLOC_000510"; transcript_id "5_00000820"; exon_number "11"; gene_name "uc001bpy.2"; oId "uc001bpy.2"; nearest_ref "uc001bpy.2"; class_code "="; tss_id "TSS524"; p_id "P538";
chr1	hg19_knownGene	exon	28819527	28819603	.	+	.	gene_id "XLOC_000510"; transcript_id "5_00000820"; exon_number "12"; gene_name "uc001bpy.2"; oId "uc001bpy.2"; nearest_ref "uc001bpy.2"; class_code "="; tss_id "TSS524"; p_id "P538";
chr1	hg19_knownGene	exon	28823046	28826880	.	+	.	gene_id "XLOC_000510"; transcript_id "5_00000820"; exon_number "13"; gene_name "uc001bpy.2"; oId "uc001bpy.2"; nearest_ref "uc001bpy.2"; class_code "="; tss_id "TSS524"; p_id "P538";
chr1	Cufflinks	exon	28764661	28764941	.	+	.	gene_id "XLOC_000510"; transcript_id "5_00000819"; exon_number "1"; gene_name "uc001bpy.2"; oId "SC3.404.9"; nearest_ref "uc001bpy.2"; class_code "j"; tss_id "TSS524";
chr1	Cufflinks	exon	28785596	28785769	.	+	.	gene_id "XLOC_000510"; transcript_id "5_00000819"; exon_number "2"; gene_name "uc001bpy.2"; oId "SC3.404.9"; nearest_ref "uc001bpy.2"; class_code "j"; tss_id "TSS524";
chr1	Cufflinks	exon	28786723	28786803	.	+	.	gene_id "XLOC_000510"; transcript_id "5_00000819"; exon_number "3"; gene_name "uc001bpy.2"; oId "SC3.404.9"; nearest_ref "uc001bpy.2"; class_code "j"; tss_id "TSS524";
chr1	Cufflinks	exon	28792196	28792360	.	+	.	gene_id "XLOC_000510"; transcript_id "5_00000819"; exon_number "4"; gene_name "uc001bpy.2"; oId "SC3.404.9"; nearest_ref "uc001bpy.2"; class_code "j"; tss_id "TSS524";
chr1	Cufflinks	exon	28792893	28793279	.	+	.	gene_id "XLOC_000510"; transcript_id "5_00000819"; exon_number "5"; gene_name "uc001bpy.2"; oId "SC3.404.9"; nearest_ref "uc001bpy.2"; class_code "j"; tss_id "TSS524";
chr1	Cufflinks	exon	28800066	28800663	.	+	.	gene_id "XLOC_000510"; transcript_id "5_00000819"; exon_number "6"; gene_name "uc001bpy.2"; oId "SC3.404.9"; nearest_ref "uc001bpy.2"; class_code "j"; tss_id "TSS524";
chr1	Cufflinks	exon	28802619	28802803	.	+	.	gene_id "XLOC_000510"; transcript_id "5_00000819"; exon_number "7"; gene_name "uc001bpy.2"; oId "SC3.404.9"; nearest_ref "uc001bpy.2"; class_code "j"; tss_id "TSS524";
chr1	Cufflinks	exon	28806963	28807116	.	+	.	gene_id "XLOC_000510"; transcript_id "5_00000819"; exon_number "8"; gene_name "uc001bpy.2"; oId "SC3.404.9"; nearest_ref "uc001bpy.2"; class_code "j"; tss_id "TSS524";
chr1	Cufflinks	exon	28815682	28815737	.	+	.	gene_id "XLOC_000510"; transcript_id "5_00000819"; exon_number "9"; gene_name "uc001bpy.2"; oId "SC3.404.9"; nearest_ref "uc001bpy.2"; class_code "j"; tss_id "TSS524";
chr1	Cufflinks	exon	28817463	28817524	.	+	.	gene_id "XLOC_000510"; transcript_id "5_00000819"; exon_number "10"; gene_name "uc001bpy.2"; oId "SC3.404.9"; nearest_ref "uc001bpy.2"; class_code "j"; tss_id "TSS524";
chr1	Cufflinks	exon	28818162	28818299	.	+	.	gene_id "XLOC_000510"; transcript_id "5_00000819"; exon_number "11"; gene_name "uc001bpy.2"; oId "SC3.404.9"; nearest_ref "uc001bpy.2"; class_code "j"; tss_id "TSS524";
chr1	Cufflinks	exon	28819527	28819603	.	+	.	gene_id "XLOC_000510"; transcript_id "5_00000819"; exon_number "12"; gene_name "uc001bpy.2"; oId "SC3.404.9"; nearest_ref "uc001bpy.2"; class_code "j"; tss_id "TSS524";
chr1	Cufflinks	exon	28823046	28823783	.	+	.	gene_id "XLOC_000510"; transcript_id "5_00000819"; exon_number "13"; gene_name "uc001bpy.2"; oId "SC3.404.9"; nearest_ref "uc001bpy.2"; class_code "j"; tss_id "TSS524";
chr1	Cufflinks	exon	28825932	28826880	.	+	.	gene_id "XLOC_000510"; transcript_id "5_00000819"; exon_number "14"; gene_name "uc001bpy.2"; oId "SC3.404.9"; nearest_ref "uc001bpy.2"; class_code "j"; tss_id "TSS524";
chr1	Cufflinks	exon	28780105	28780270	.	+	.	gene_id "XLOC_000511"; transcript_id "5_00000821"; exon_number "1"; gene_name "uc001bpy.2"; oId "upf3.421.1"; nearest_ref "uc001bpy.2"; class_code "i";
chr1	Cufflinks	exon	28827619	28828871	.	+	.	gene_id "XLOC_000512"; transcript_id "5_00009229"; exon_number "1"; gene_name "uc001bpx.2"; oId "SC4.611.1"; nearest_ref "uc001bpx.2"; class_code "p";
chr1	Cufflinks	exon	28832489	28832596	.	+	.	gene_id "XLOC_000513"; transcript_id "5_00000822"; exon_number "1"; gene_name "uc001bqc.1"; oId "upf1_r4.698.1"; nearest_ref "uc001bqc.1"; class_code "j"; tss_id "TSS527";
chr1	Cufflinks	exon	28834640	28834672	.	+	.	gene_id "XLOC_000513"; transcript_id "5_00000822"; exon_number "2"; gene_name "uc001bqc.1"; oId "upf1_r4.698.1"; nearest_ref "uc001bqc.1"; class_code "j"; tss_id "TSS527";
chr1	Cufflinks	exon	28835342	28837802	.	+	.	gene_id "XLOC_000513"; transcript_id "5_00000822"; exon_number "3"; gene_name "uc001bqc.1"; oId "upf1_r4.698.1"; nearest_ref "uc001bqc.1"; class_code "j"; tss_id "TSS527";
chr1	Cufflinks	exon	28832490	28832596	.	+	.	gene_id "XLOC_000513"; transcript_id "5_00000825"; exon_number "1"; gene_name "uc001bqc.1"; oId "uc001bqc.1_ext"; nearest_ref "uc001bqc.1"; class_code "="; tss_id "TSS527"; p_id "P544";
chr1	Cufflinks	exon	28834640	28834672	.	+	.	gene_id "XLOC_000513"; transcript_id "5_00000825"; exon_number "2"; gene_name "uc001bqc.1"; oId "uc001bqc.1_ext"; nearest_ref "uc001bqc.1"; class_code "="; tss_id "TSS527"; p_id "P544";
chr1	Cufflinks	exon	28835342	28835417	.	+	.	gene_id "XLOC_000513"; transcript_id "5_00000825"; exon_number "3"; gene_name "uc001bqc.1"; oId "uc001bqc.1_ext"; nearest_ref "uc001bqc.1"; class_code "="; tss_id "TSS527"; p_id "P544";
chr1	Cufflinks	exon	28856370	28856451	.	+	.	gene_id "XLOC_000513"; transcript_id "5_00000825"; exon_number "4"; gene_name "uc001bqc.1"; oId "uc001bqc.1_ext"; nearest_ref "uc001bqc.1"; class_code "="; tss_id "TSS527"; p_id "P544";
chr1	Cufflinks	exon	28858315	28858502	.	+	.	gene_id "XLOC_000513"; transcript_id "5_00000825"; exon_number "5"; gene_name "uc001bqc.1"; oId "uc001bqc.1_ext"; nearest_ref "uc001bqc.1"; class_code "="; tss_id "TSS527"; p_id "P544";
chr1	Cufflinks	exon	28858683	28858862	.	+	.	gene_id "XLOC_000513"; transcript_id "5_00000825"; exon_number "6"; gene_name "uc001bqc.1"; oId "uc001bqc.1_ext"; nearest_ref "uc001bqc.1"; class_code "="; tss_id "TSS527"; p_id "P544";
chr1	Cufflinks	exon	28861562	28861658	.	+	.	gene_id "XLOC_000513"; transcript_id "5_00000825"; exon_number "7"; gene_name "uc001bqc.1"; oId "uc001bqc.1_ext"; nearest_ref "uc001bqc.1"; class_code "="; tss_id "TSS527"; p_id "P544";
chr1	Cufflinks	exon	28861770	28861892	.	+	.	gene_id "XLOC_000513"; transcript_id "5_00000825"; exon_number "8"; gene_name "uc001bqc.1"; oId "uc001bqc.1_ext"; nearest_ref "uc001bqc.1"; class_code "="; tss_id "TSS527"; p_id "P544";
chr1	Cufflinks	exon	28862383	28862538	.	+	.	gene_id "XLOC_000513"; transcript_id "5_00000825"; exon_number "9"; gene_name "uc001bqc.1"; oId "uc001bqc.1_ext"; nearest_ref "uc001bqc.1"; class_code "="; tss_id "TSS527"; p_id "P544";
chr1	Cufflinks	exon	28862774	28862893	.	+	.	gene_id "XLOC_000513"; transcript_id "5_00000825"; exon_number "10"; gene_name "uc001bqc.1"; oId "uc001bqc.1_ext"; nearest_ref "uc001bqc.1"; class_code "="; tss_id "TSS527"; p_id "P544";
chr1	Cufflinks	exon	28863259	28863411	.	+	.	gene_id "XLOC_000513"; transcript_id "5_00000825"; exon_number "11"; gene_name "uc001bqc.1"; oId "uc001bqc.1_ext"; nearest_ref "uc001bqc.1"; class_code "="; tss_id "TSS527"; p_id "P544";
chr1	Cufflinks	exon	28864344	28865607	.	+	.	gene_id "XLOC_000513"; transcript_id "5_00000825"; exon_number "12"; gene_name "uc001bqc.1"; oId "uc001bqc.1_ext"; nearest_ref "uc001bqc.1"; class_code "="; tss_id "TSS527"; p_id "P544";
chr1	Cufflinks	exon	28832490	28832596	.	+	.	gene_id "XLOC_000513"; transcript_id "5_00000824"; exon_number "1"; gene_name "uc001bqb.1"; oId "uc001bqb.1_ext"; nearest_ref "uc001bqb.1"; class_code "="; tss_id "TSS527"; p_id "P544";
chr1	Cufflinks	exon	28834640	28834672	.	+	.	gene_id "XLOC_000513"; transcript_id "5_00000824"; exon_number "2"; gene_name "uc001bqb.1"; oId "uc001bqb.1_ext"; nearest_ref "uc001bqb.1"; class_code "="; tss_id "TSS527"; p_id "P544";
chr1	Cufflinks	exon	28835342	28835413	.	+	.	gene_id "XLOC_000513"; transcript_id "5_00000824"; exon_number "3"; gene_name "uc001bqb.1"; oId "uc001bqb.1_ext"; nearest_ref "uc001bqb.1"; class_code "="; tss_id "TSS527"; p_id "P544";
chr1	Cufflinks	exon	28843237	28843379	.	+	.	gene_id "XLOC_000513"; transcript_id "5_00000824"; exon_number "4"; gene_name "uc001bqb.1"; oId "uc001bqb.1_ext"; nearest_ref "uc001bqb.1"; class_code "="; tss_id "TSS527"; p_id "P544";
chr1	Cufflinks	exon	28856370	28856451	.	+	.	gene_id "XLOC_000513"; transcript_id "5_00000824"; exon_number "5"; gene_name "uc001bqb.1"; oId "uc001bqb.1_ext"; nearest_ref "uc001bqb.1"; class_code "="; tss_id "TSS527"; p_id "P544";
chr1	Cufflinks	exon	28858315	28858502	.	+	.	gene_id "XLOC_000513"; transcript_id "5_00000824"; exon_number "6"; gene_name "uc001bqb.1"; oId "uc001bqb.1_ext"; nearest_ref "uc001bqb.1"; class_code "="; tss_id "TSS527"; p_id "P544";
chr1	Cufflinks	exon	28858683	28858862	.	+	.	gene_id "XLOC_000513"; transcript_id "5_00000824"; exon_number "7"; gene_name "uc001bqb.1"; oId "uc001bqb.1_ext"; nearest_ref "uc001bqb.1"; class_code "="; tss_id "TSS527"; p_id "P544";
chr1	Cufflinks	exon	28861562	28861658	.	+	.	gene_id "XLOC_000513"; transcript_id "5_00000824"; exon_number "8"; gene_name "uc001bqb.1"; oId "uc001bqb.1_ext"; nearest_ref "uc001bqb.1"; class_code "="; tss_id "TSS527"; p_id "P544";
chr1	Cufflinks	exon	28861770	28861892	.	+	.	gene_id "XLOC_000513"; transcript_id "5_00000824"; exon_number "9"; gene_name "uc001bqb.1"; oId "uc001bqb.1_ext"; nearest_ref "uc001bqb.1"; class_code "="; tss_id "TSS527"; p_id "P544";
chr1	Cufflinks	exon	28862383	28862538	.	+	.	gene_id "XLOC_000513"; transcript_id "5_00000824"; exon_number "10"; gene_name "uc001bqb.1"; oId "uc001bqb.1_ext"; nearest_ref "uc001bqb.1"; class_code "="; tss_id "TSS527"; p_id "P544";
chr1	Cufflinks	exon	28862774	28862893	.	+	.	gene_id "XLOC_000513"; transcript_id "5_00000824"; exon_number "11"; gene_name "uc001bqb.1"; oId "uc001bqb.1_ext"; nearest_ref "uc001bqb.1"; class_code "="; tss_id "TSS527"; p_id "P544";
chr1	Cufflinks	exon	28863259	28863411	.	+	.	gene_id "XLOC_000513"; transcript_id "5_00000824"; exon_number "12"; gene_name "uc001bqb.1"; oId "uc001bqb.1_ext"; nearest_ref "uc001bqb.1"; class_code "="; tss_id "TSS527"; p_id "P544";
chr1	Cufflinks	exon	28864344	28865607	.	+	.	gene_id "XLOC_000513"; transcript_id "5_00000824"; exon_number "13"; gene_name "uc001bqb.1"; oId "uc001bqb.1_ext"; nearest_ref "uc001bqb.1"; class_code "="; tss_id "TSS527"; p_id "P544";
chr1	Cufflinks	exon	28832490	28832596	.	+	.	gene_id "XLOC_000513"; transcript_id "5_00000823"; exon_number "1"; gene_name "uc001bqa.1"; oId "uc001bqa.1_ext"; nearest_ref "uc001bqa.1"; class_code "="; tss_id "TSS527"; p_id "P544";
chr1	Cufflinks	exon	28834640	28834672	.	+	.	gene_id "XLOC_000513"; transcript_id "5_00000823"; exon_number "2"; gene_name "uc001bqa.1"; oId "uc001bqa.1_ext"; nearest_ref "uc001bqa.1"; class_code "="; tss_id "TSS527"; p_id "P544";
chr1	Cufflinks	exon	28835342	28835417	.	+	.	gene_id "XLOC_000513"; transcript_id "5_00000823"; exon_number "3"; gene_name "uc001bqa.1"; oId "uc001bqa.1_ext"; nearest_ref "uc001bqa.1"; class_code "="; tss_id "TSS527"; p_id "P544";
chr1	Cufflinks	exon	28843237	28843379	.	+	.	gene_id "XLOC_000513"; transcript_id "5_00000823"; exon_number "4"; gene_name "uc001bqa.1"; oId "uc001bqa.1_ext"; nearest_ref "uc001bqa.1"; class_code "="; tss_id "TSS527"; p_id "P544";
chr1	Cufflinks	exon	28856370	28856451	.	+	.	gene_id "XLOC_000513"; transcript_id "5_00000823"; exon_number "5"; gene_name "uc001bqa.1"; oId "uc001bqa.1_ext"; nearest_ref "uc001bqa.1"; class_code "="; tss_id "TSS527"; p_id "P544";
chr1	Cufflinks	exon	28858315	28858502	.	+	.	gene_id "XLOC_000513"; transcript_id "5_00000823"; exon_number "6"; gene_name "uc001bqa.1"; oId "uc001bqa.1_ext"; nearest_ref "uc001bqa.1"; class_code "="; tss_id "TSS527"; p_id "P544";
chr1	Cufflinks	exon	28858683	28858862	.	+	.	gene_id "XLOC_000513"; transcript_id "5_00000823"; exon_number "7"; gene_name "uc001bqa.1"; oId "uc001bqa.1_ext"; nearest_ref "uc001bqa.1"; class_code "="; tss_id "TSS527"; p_id "P544";
chr1	Cufflinks	exon	28861562	28861658	.	+	.	gene_id "XLOC_000513"; transcript_id "5_00000823"; exon_number "8"; gene_name "uc001bqa.1"; oId "uc001bqa.1_ext"; nearest_ref "uc001bqa.1"; class_code "="; tss_id "TSS527"; p_id "P544";
chr1	Cufflinks	exon	28861770	28861892	.	+	.	gene_id "XLOC_000513"; transcript_id "5_00000823"; exon_number "9"; gene_name "uc001bqa.1"; oId "uc001bqa.1_ext"; nearest_ref "uc001bqa.1"; class_code "="; tss_id "TSS527"; p_id "P544";
chr1	Cufflinks	exon	28862383	28862538	.	+	.	gene_id "XLOC_000513"; transcript_id "5_00000823"; exon_number "10"; gene_name "uc001bqa.1"; oId "uc001bqa.1_ext"; nearest_ref "uc001bqa.1"; class_code "="; tss_id "TSS527"; p_id "P544";
chr1	Cufflinks	exon	28862774	28862893	.	+	.	gene_id "XLOC_000513"; transcript_id "5_00000823"; exon_number "11"; gene_name "uc001bqa.1"; oId "uc001bqa.1_ext"; nearest_ref "uc001bqa.1"; class_code "="; tss_id "TSS527"; p_id "P544";
chr1	Cufflinks	exon	28863259	28863411	.	+	.	gene_id "XLOC_000513"; transcript_id "5_00000823"; exon_number "12"; gene_name "uc001bqa.1"; oId "uc001bqa.1_ext"; nearest_ref "uc001bqa.1"; class_code "="; tss_id "TSS527"; p_id "P544";
chr1	Cufflinks	exon	28864344	28865607	.	+	.	gene_id "XLOC_000513"; transcript_id "5_00000823"; exon_number "13"; gene_name "uc001bqa.1"; oId "uc001bqa.1_ext"; nearest_ref "uc001bqa.1"; class_code "="; tss_id "TSS527"; p_id "P544";
chr1	Cufflinks	exon	28832848	28834672	.	+	.	gene_id "XLOC_000513"; transcript_id "5_00000827"; exon_number "1"; gene_name "uc001bqc.1"; oId "SC4.642.4"; nearest_ref "uc001bqc.1"; class_code "j"; tss_id "TSS528";
chr1	Cufflinks	exon	28835342	28837903	.	+	.	gene_id "XLOC_000513"; transcript_id "5_00000827"; exon_number "2"; gene_name "uc001bqc.1"; oId "SC4.642.4"; nearest_ref "uc001bqc.1"; class_code "j"; tss_id "TSS528";
chr1	Cufflinks	exon	28844636	28844820	.	+	.	gene_id "XLOC_000513"; transcript_id "5_00000831"; exon_number "1"; gene_name "uc001bqg.1"; oId "uc001bqg.1_ext"; nearest_ref "uc001bqg.1"; class_code "="; tss_id "TSS529"; p_id "P544";
chr1	Cufflinks	exon	28856370	28856451	.	+	.	gene_id "XLOC_000513"; transcript_id "5_00000831"; exon_number "2"; gene_name "uc001bqg.1"; oId "uc001bqg.1_ext"; nearest_ref "uc001bqg.1"; class_code "="; tss_id "TSS529"; p_id "P544";
chr1	Cufflinks	exon	28858315	28858502	.	+	.	gene_id "XLOC_000513"; transcript_id "5_00000831"; exon_number "3"; gene_name "uc001bqg.1"; oId "uc001bqg.1_ext"; nearest_ref "uc001bqg.1"; class_code "="; tss_id "TSS529"; p_id "P544";
chr1	Cufflinks	exon	28858683	28858862	.	+	.	gene_id "XLOC_000513"; transcript_id "5_00000831"; exon_number "4"; gene_name "uc001bqg.1"; oId "uc001bqg.1_ext"; nearest_ref "uc001bqg.1"; class_code "="; tss_id "TSS529"; p_id "P544";
chr1	Cufflinks	exon	28861562	28861658	.	+	.	gene_id "XLOC_000513"; transcript_id "5_00000831"; exon_number "5"; gene_name "uc001bqg.1"; oId "uc001bqg.1_ext"; nearest_ref "uc001bqg.1"; class_code "="; tss_id "TSS529"; p_id "P544";
chr1	Cufflinks	exon	28861770	28861892	.	+	.	gene_id "XLOC_000513"; transcript_id "5_00000831"; exon_number "6"; gene_name "uc001bqg.1"; oId "uc001bqg.1_ext"; nearest_ref "uc001bqg.1"; class_code "="; tss_id "TSS529"; p_id "P544";
chr1	Cufflinks	exon	28862383	28862538	.	+	.	gene_id "XLOC_000513"; transcript_id "5_00000831"; exon_number "7"; gene_name "uc001bqg.1"; oId "uc001bqg.1_ext"; nearest_ref "uc001bqg.1"; class_code "="; tss_id "TSS529"; p_id "P544";
chr1	Cufflinks	exon	28862774	28862893	.	+	.	gene_id "XLOC_000513"; transcript_id "5_00000831"; exon_number "8"; gene_name "uc001bqg.1"; oId "uc001bqg.1_ext"; nearest_ref "uc001bqg.1"; class_code "="; tss_id "TSS529"; p_id "P544";
chr1	Cufflinks	exon	28863259	28863411	.	+	.	gene_id "XLOC_000513"; transcript_id "5_00000831"; exon_number "9"; gene_name "uc001bqg.1"; oId "uc001bqg.1_ext"; nearest_ref "uc001bqg.1"; class_code "="; tss_id "TSS529"; p_id "P544";
chr1	Cufflinks	exon	28864344	28865607	.	+	.	gene_id "XLOC_000513"; transcript_id "5_00000831"; exon_number "10"; gene_name "uc001bqg.1"; oId "uc001bqg.1_ext"; nearest_ref "uc001bqg.1"; class_code "="; tss_id "TSS529"; p_id "P544";
chr1	Cufflinks	exon	28844636	28844820	.	+	.	gene_id "XLOC_000513"; transcript_id "5_00000830"; exon_number "1"; gene_name "uc001bqf.1"; oId "uc001bqf.1_ext"; nearest_ref "uc001bqf.1"; class_code "="; tss_id "TSS529"; p_id "P543";
chr1	Cufflinks	exon	28856370	28856451	.	+	.	gene_id "XLOC_000513"; transcript_id "5_00000830"; exon_number "2"; gene_name "uc001bqf.1"; oId "uc001bqf.1_ext"; nearest_ref "uc001bqf.1"; class_code "="; tss_id "TSS529"; p_id "P543";
chr1	Cufflinks	exon	28857035	28857127	.	+	.	gene_id "XLOC_000513"; transcript_id "5_00000830"; exon_number "3"; gene_name "uc001bqf.1"; oId "uc001bqf.1_ext"; nearest_ref "uc001bqf.1"; class_code "="; tss_id "TSS529"; p_id "P543";
chr1	Cufflinks	exon	28858315	28858502	.	+	.	gene_id "XLOC_000513"; transcript_id "5_00000830"; exon_number "4"; gene_name "uc001bqf.1"; oId "uc001bqf.1_ext"; nearest_ref "uc001bqf.1"; class_code "="; tss_id "TSS529"; p_id "P543";
chr1	Cufflinks	exon	28858683	28858862	.	+	.	gene_id "XLOC_000513"; transcript_id "5_00000830"; exon_number "5"; gene_name "uc001bqf.1"; oId "uc001bqf.1_ext"; nearest_ref "uc001bqf.1"; class_code "="; tss_id "TSS529"; p_id "P543";
chr1	Cufflinks	exon	28861562	28861658	.	+	.	gene_id "XLOC_000513"; transcript_id "5_00000830"; exon_number "6"; gene_name "uc001bqf.1"; oId "uc001bqf.1_ext"; nearest_ref "uc001bqf.1"; class_code "="; tss_id "TSS529"; p_id "P543";
chr1	Cufflinks	exon	28861770	28861892	.	+	.	gene_id "XLOC_000513"; transcript_id "5_00000830"; exon_number "7"; gene_name "uc001bqf.1"; oId "uc001bqf.1_ext"; nearest_ref "uc001bqf.1"; class_code "="; tss_id "TSS529"; p_id "P543";
chr1	Cufflinks	exon	28862383	28862538	.	+	.	gene_id "XLOC_000513"; transcript_id "5_00000830"; exon_number "8"; gene_name "uc001bqf.1"; oId "uc001bqf.1_ext"; nearest_ref "uc001bqf.1"; class_code "="; tss_id "TSS529"; p_id "P543";
chr1	Cufflinks	exon	28862774	28862893	.	+	.	gene_id "XLOC_000513"; transcript_id "5_00000830"; exon_number "9"; gene_name "uc001bqf.1"; oId "uc001bqf.1_ext"; nearest_ref "uc001bqf.1"; class_code "="; tss_id "TSS529"; p_id "P543";
chr1	Cufflinks	exon	28863259	28863411	.	+	.	gene_id "XLOC_000513"; transcript_id "5_00000830"; exon_number "10"; gene_name "uc001bqf.1"; oId "uc001bqf.1_ext"; nearest_ref "uc001bqf.1"; class_code "="; tss_id "TSS529"; p_id "P543";
chr1	Cufflinks	exon	28864344	28865607	.	+	.	gene_id "XLOC_000513"; transcript_id "5_00000830"; exon_number "11"; gene_name "uc001bqf.1"; oId "uc001bqf.1_ext"; nearest_ref "uc001bqf.1"; class_code "="; tss_id "TSS529"; p_id "P543";
chr1	Cufflinks	exon	28844636	28844820	.	+	.	gene_id "XLOC_000513"; transcript_id "5_00000829"; exon_number "1"; gene_name "uc001bqe.1"; oId "uc001bqe.1_ext"; nearest_ref "uc001bqe.1"; class_code "="; tss_id "TSS529"; p_id "P542";
chr1	Cufflinks	exon	28856370	28856451	.	+	.	gene_id "XLOC_000513"; transcript_id "5_00000829"; exon_number "2"; gene_name "uc001bqe.1"; oId "uc001bqe.1_ext"; nearest_ref "uc001bqe.1"; class_code "="; tss_id "TSS529"; p_id "P542";
chr1	Cufflinks	exon	28857035	28857085	.	+	.	gene_id "XLOC_000513"; transcript_id "5_00000829"; exon_number "3"; gene_name "uc001bqe.1"; oId "uc001bqe.1_ext"; nearest_ref "uc001bqe.1"; class_code "="; tss_id "TSS529"; p_id "P542";
chr1	Cufflinks	exon	28858315	28858502	.	+	.	gene_id "XLOC_000513"; transcript_id "5_00000829"; exon_number "4"; gene_name "uc001bqe.1"; oId "uc001bqe.1_ext"; nearest_ref "uc001bqe.1"; class_code "="; tss_id "TSS529"; p_id "P542";
chr1	Cufflinks	exon	28858683	28858862	.	+	.	gene_id "XLOC_000513"; transcript_id "5_00000829"; exon_number "5"; gene_name "uc001bqe.1"; oId "uc001bqe.1_ext"; nearest_ref "uc001bqe.1"; class_code "="; tss_id "TSS529"; p_id "P542";
chr1	Cufflinks	exon	28861562	28861658	.	+	.	gene_id "XLOC_000513"; transcript_id "5_00000829"; exon_number "6"; gene_name "uc001bqe.1"; oId "uc001bqe.1_ext"; nearest_ref "uc001bqe.1"; class_code "="; tss_id "TSS529"; p_id "P542";
chr1	Cufflinks	exon	28861770	28861892	.	+	.	gene_id "XLOC_000513"; transcript_id "5_00000829"; exon_number "7"; gene_name "uc001bqe.1"; oId "uc001bqe.1_ext"; nearest_ref "uc001bqe.1"; class_code "="; tss_id "TSS529"; p_id "P542";
chr1	Cufflinks	exon	28862383	28862538	.	+	.	gene_id "XLOC_000513"; transcript_id "5_00000829"; exon_number "8"; gene_name "uc001bqe.1"; oId "uc001bqe.1_ext"; nearest_ref "uc001bqe.1"; class_code "="; tss_id "TSS529"; p_id "P542";
chr1	Cufflinks	exon	28862774	28862893	.	+	.	gene_id "XLOC_000513"; transcript_id "5_00000829"; exon_number "9"; gene_name "uc001bqe.1"; oId "uc001bqe.1_ext"; nearest_ref "uc001bqe.1"; class_code "="; tss_id "TSS529"; p_id "P542";
chr1	Cufflinks	exon	28863259	28863411	.	+	.	gene_id "XLOC_000513"; transcript_id "5_00000829"; exon_number "10"; gene_name "uc001bqe.1"; oId "uc001bqe.1_ext"; nearest_ref "uc001bqe.1"; class_code "="; tss_id "TSS529"; p_id "P542";
chr1	Cufflinks	exon	28864344	28865607	.	+	.	gene_id "XLOC_000513"; transcript_id "5_00000829"; exon_number "11"; gene_name "uc001bqe.1"; oId "uc001bqe.1_ext"; nearest_ref "uc001bqe.1"; class_code "="; tss_id "TSS529"; p_id "P542";
chr1	Cufflinks	exon	28834682	28835273	.	+	.	gene_id "XLOC_000514"; transcript_id "5_00011722"; exon_number "1"; gene_name "uc001bqc.1"; oId "upf3.409.1"; nearest_ref "uc001bqc.1"; class_code "i";
chr1	Cufflinks	exon	28838735	28839404	.	+	.	gene_id "XLOC_000515"; transcript_id "5_00009230"; exon_number "1"; gene_name "uc001bqc.1"; oId "SC4.643.1"; nearest_ref "uc001bqc.1"; class_code "i";
chr1	Cufflinks	exon	28866134	28869298	.	+	.	gene_id "XLOC_000516"; transcript_id "5_00009231"; exon_number "1"; gene_name "uc001bqa.1"; oId "SC4.613.1"; nearest_ref "uc001bqa.1"; class_code "p";
chr1	Cufflinks	exon	28870091	28871997	.	+	.	gene_id "XLOC_000517"; transcript_id "5_00009232"; exon_number "1"; oId "SC4.614.1"; class_code "u";
chr1	Cufflinks	exon	28872294	28873046	.	+	.	gene_id "XLOC_000518"; transcript_id "5_00000836"; exon_number "1"; oId "upf3.400.1"; class_code ".";
chr1	Cufflinks	exon	28874490	28874713	.	+	.	gene_id "XLOC_000519"; transcript_id "5_00009233"; exon_number "1"; oId "SC4.616.1"; class_code "u";
chr1	Cufflinks	exon	28879521	28879649	.	+	.	gene_id "XLOC_000520"; transcript_id "5_00000839"; exon_number "1"; gene_name "uc001bqi.2"; oId "uc001bqi.2_ext"; nearest_ref "uc001bqi.2"; class_code "="; tss_id "TSS531"; p_id "P546";
chr1	Cufflinks	exon	28880152	28880249	.	+	.	gene_id "XLOC_000520"; transcript_id "5_00000839"; exon_number "2"; gene_name "uc001bqi.2"; oId "uc001bqi.2_ext"; nearest_ref "uc001bqi.2"; class_code "="; tss_id "TSS531"; p_id "P546";
chr1	Cufflinks	exon	28887145	28887244	.	+	.	gene_id "XLOC_000520"; transcript_id "5_00000839"; exon_number "3"; gene_name "uc001bqi.2"; oId "uc001bqi.2_ext"; nearest_ref "uc001bqi.2"; class_code "="; tss_id "TSS531"; p_id "P546";
chr1	Cufflinks	exon	28887858	28887910	.	+	.	gene_id "XLOC_000520"; transcript_id "5_00000839"; exon_number "4"; gene_name "uc001bqi.2"; oId "uc001bqi.2_ext"; nearest_ref "uc001bqi.2"; class_code "="; tss_id "TSS531"; p_id "P546";
chr1	Cufflinks	exon	28891215	28891346	.	+	.	gene_id "XLOC_000520"; transcript_id "5_00000839"; exon_number "5"; gene_name "uc001bqi.2"; oId "uc001bqi.2_ext"; nearest_ref "uc001bqi.2"; class_code "="; tss_id "TSS531"; p_id "P546";
chr1	Cufflinks	exon	28893806	28893925	.	+	.	gene_id "XLOC_000520"; transcript_id "5_00000839"; exon_number "6"; gene_name "uc001bqi.2"; oId "uc001bqi.2_ext"; nearest_ref "uc001bqi.2"; class_code "="; tss_id "TSS531"; p_id "P546";
chr1	Cufflinks	exon	28897688	28897850	.	+	.	gene_id "XLOC_000520"; transcript_id "5_00000839"; exon_number "7"; gene_name "uc001bqi.2"; oId "uc001bqi.2_ext"; nearest_ref "uc001bqi.2"; class_code "="; tss_id "TSS531"; p_id "P546";
chr1	Cufflinks	exon	28898379	28898412	.	+	.	gene_id "XLOC_000520"; transcript_id "5_00000839"; exon_number "8"; gene_name "uc001bqi.2"; oId "uc001bqi.2_ext"; nearest_ref "uc001bqi.2"; class_code "="; tss_id "TSS531"; p_id "P546";
chr1	Cufflinks	exon	28904012	28905056	.	+	.	gene_id "XLOC_000520"; transcript_id "5_00000839"; exon_number "9"; gene_name "uc001bqi.2"; oId "uc001bqi.2_ext"; nearest_ref "uc001bqi.2"; class_code "="; tss_id "TSS531"; p_id "P546";
chr1	Cufflinks	exon	28879521	28879649	.	+	.	gene_id "XLOC_000520"; transcript_id "5_00000840"; exon_number "1"; gene_name "uc010ofw.1"; oId "uc010ofw.1_ext"; nearest_ref "uc010ofw.1"; class_code "="; tss_id "TSS531"; p_id "P545";
chr1	Cufflinks	exon	28880152	28880249	.	+	.	gene_id "XLOC_000520"; transcript_id "5_00000840"; exon_number "2"; gene_name "uc010ofw.1"; oId "uc010ofw.1_ext"; nearest_ref "uc010ofw.1"; class_code "="; tss_id "TSS531"; p_id "P545";
chr1	Cufflinks	exon	28887145	28887910	.	+	.	gene_id "XLOC_000520"; transcript_id "5_00000840"; exon_number "3"; gene_name "uc010ofw.1"; oId "uc010ofw.1_ext"; nearest_ref "uc010ofw.1"; class_code "="; tss_id "TSS531"; p_id "P545";
chr1	Cufflinks	exon	28891215	28891346	.	+	.	gene_id "XLOC_000520"; transcript_id "5_00000840"; exon_number "4"; gene_name "uc010ofw.1"; oId "uc010ofw.1_ext"; nearest_ref "uc010ofw.1"; class_code "="; tss_id "TSS531"; p_id "P545";
chr1	Cufflinks	exon	28893806	28893925	.	+	.	gene_id "XLOC_000520"; transcript_id "5_00000840"; exon_number "5"; gene_name "uc010ofw.1"; oId "uc010ofw.1_ext"; nearest_ref "uc010ofw.1"; class_code "="; tss_id "TSS531"; p_id "P545";
chr1	Cufflinks	exon	28897688	28897850	.	+	.	gene_id "XLOC_000520"; transcript_id "5_00000840"; exon_number "6"; gene_name "uc010ofw.1"; oId "uc010ofw.1_ext"; nearest_ref "uc010ofw.1"; class_code "="; tss_id "TSS531"; p_id "P545";
chr1	Cufflinks	exon	28898379	28898412	.	+	.	gene_id "XLOC_000520"; transcript_id "5_00000840"; exon_number "7"; gene_name "uc010ofw.1"; oId "uc010ofw.1_ext"; nearest_ref "uc010ofw.1"; class_code "="; tss_id "TSS531"; p_id "P545";
chr1	Cufflinks	exon	28904012	28905056	.	+	.	gene_id "XLOC_000520"; transcript_id "5_00000840"; exon_number "8"; gene_name "uc010ofw.1"; oId "uc010ofw.1_ext"; nearest_ref "uc010ofw.1"; class_code "="; tss_id "TSS531"; p_id "P545";
chr1	Cufflinks	exon	28879521	28879649	.	+	.	gene_id "XLOC_000520"; transcript_id "5_00000838"; exon_number "1"; gene_name "uc001bqh.2"; oId "uc001bqh.2_ext"; nearest_ref "uc001bqh.2"; class_code "="; tss_id "TSS531"; p_id "P545";
chr1	Cufflinks	exon	28880152	28880249	.	+	.	gene_id "XLOC_000520"; transcript_id "5_00000838"; exon_number "2"; gene_name "uc001bqh.2"; oId "uc001bqh.2_ext"; nearest_ref "uc001bqh.2"; class_code "="; tss_id "TSS531"; p_id "P545";
chr1	Cufflinks	exon	28887145	28887244	.	+	.	gene_id "XLOC_000520"; transcript_id "5_00000838"; exon_number "3"; gene_name "uc001bqh.2"; oId "uc001bqh.2_ext"; nearest_ref "uc001bqh.2"; class_code "="; tss_id "TSS531"; p_id "P545";
chr1	Cufflinks	exon	28887625	28887772	.	+	.	gene_id "XLOC_000520"; transcript_id "5_00000838"; exon_number "4"; gene_name "uc001bqh.2"; oId "uc001bqh.2_ext"; nearest_ref "uc001bqh.2"; class_code "="; tss_id "TSS531"; p_id "P545";
chr1	Cufflinks	exon	28887858	28887910	.	+	.	gene_id "XLOC_000520"; transcript_id "5_00000838"; exon_number "5"; gene_name "uc001bqh.2"; oId "uc001bqh.2_ext"; nearest_ref "uc001bqh.2"; class_code "="; tss_id "TSS531"; p_id "P545";
chr1	Cufflinks	exon	28891215	28891346	.	+	.	gene_id "XLOC_000520"; transcript_id "5_00000838"; exon_number "6"; gene_name "uc001bqh.2"; oId "uc001bqh.2_ext"; nearest_ref "uc001bqh.2"; class_code "="; tss_id "TSS531"; p_id "P545";
chr1	Cufflinks	exon	28893806	28893925	.	+	.	gene_id "XLOC_000520"; transcript_id "5_00000838"; exon_number "7"; gene_name "uc001bqh.2"; oId "uc001bqh.2_ext"; nearest_ref "uc001bqh.2"; class_code "="; tss_id "TSS531"; p_id "P545";
chr1	Cufflinks	exon	28897688	28897850	.	+	.	gene_id "XLOC_000520"; transcript_id "5_00000838"; exon_number "8"; gene_name "uc001bqh.2"; oId "uc001bqh.2_ext"; nearest_ref "uc001bqh.2"; class_code "="; tss_id "TSS531"; p_id "P545";
chr1	Cufflinks	exon	28898379	28898412	.	+	.	gene_id "XLOC_000520"; transcript_id "5_00000838"; exon_number "9"; gene_name "uc001bqh.2"; oId "uc001bqh.2_ext"; nearest_ref "uc001bqh.2"; class_code "="; tss_id "TSS531"; p_id "P545";
chr1	Cufflinks	exon	28904012	28905056	.	+	.	gene_id "XLOC_000520"; transcript_id "5_00000838"; exon_number "10"; gene_name "uc001bqh.2"; oId "uc001bqh.2_ext"; nearest_ref "uc001bqh.2"; class_code "="; tss_id "TSS531"; p_id "P545";
chr1	Cufflinks	exon	28879529	28879649	.	+	.	gene_id "XLOC_000520"; transcript_id "5_00000837"; exon_number "1"; gene_name "uc010ofw.1"; oId "SC3.396.4"; nearest_ref "uc010ofw.1"; class_code "j"; tss_id "TSS531";
chr1	Cufflinks	exon	28880152	28880249	.	+	.	gene_id "XLOC_000520"; transcript_id "5_00000837"; exon_number "2"; gene_name "uc010ofw.1"; oId "SC3.396.4"; nearest_ref "uc010ofw.1"; class_code "j"; tss_id "TSS531";
chr1	Cufflinks	exon	28887145	28887244	.	+	.	gene_id "XLOC_000520"; transcript_id "5_00000837"; exon_number "3"; gene_name "uc010ofw.1"; oId "SC3.396.4"; nearest_ref "uc010ofw.1"; class_code "j"; tss_id "TSS531";
chr1	Cufflinks	exon	28887380	28887772	.	+	.	gene_id "XLOC_000520"; transcript_id "5_00000837"; exon_number "4"; gene_name "uc010ofw.1"; oId "SC3.396.4"; nearest_ref "uc010ofw.1"; class_code "j"; tss_id "TSS531";
chr1	Cufflinks	exon	28887858	28887910	.	+	.	gene_id "XLOC_000520"; transcript_id "5_00000837"; exon_number "5"; gene_name "uc010ofw.1"; oId "SC3.396.4"; nearest_ref "uc010ofw.1"; class_code "j"; tss_id "TSS531";
chr1	Cufflinks	exon	28891215	28891346	.	+	.	gene_id "XLOC_000520"; transcript_id "5_00000837"; exon_number "6"; gene_name "uc010ofw.1"; oId "SC3.396.4"; nearest_ref "uc010ofw.1"; class_code "j"; tss_id "TSS531";
chr1	Cufflinks	exon	28893806	28893925	.	+	.	gene_id "XLOC_000520"; transcript_id "5_00000837"; exon_number "7"; gene_name "uc010ofw.1"; oId "SC3.396.4"; nearest_ref "uc010ofw.1"; class_code "j"; tss_id "TSS531";
chr1	Cufflinks	exon	28897688	28897850	.	+	.	gene_id "XLOC_000520"; transcript_id "5_00000837"; exon_number "8"; gene_name "uc010ofw.1"; oId "SC3.396.4"; nearest_ref "uc010ofw.1"; class_code "j"; tss_id "TSS531";
chr1	Cufflinks	exon	28898379	28898412	.	+	.	gene_id "XLOC_000520"; transcript_id "5_00000837"; exon_number "9"; gene_name "uc010ofw.1"; oId "SC3.396.4"; nearest_ref "uc010ofw.1"; class_code "j"; tss_id "TSS531";
chr1	Cufflinks	exon	28904012	28904209	.	+	.	gene_id "XLOC_000520"; transcript_id "5_00000837"; exon_number "10"; gene_name "uc010ofw.1"; oId "SC3.396.4"; nearest_ref "uc010ofw.1"; class_code "j"; tss_id "TSS531";
chr1	Cufflinks	exon	28879761	28879819	.	+	.	gene_id "XLOC_000520"; transcript_id "5_00009234"; exon_number "1"; gene_name "uc010ofw.1"; oId "SC4.624.4"; nearest_ref "uc010ofw.1"; class_code "j"; tss_id "TSS532";
chr1	Cufflinks	exon	28880152	28880249	.	+	.	gene_id "XLOC_000520"; transcript_id "5_00009234"; exon_number "2"; gene_name "uc010ofw.1"; oId "SC4.624.4"; nearest_ref "uc010ofw.1"; class_code "j"; tss_id "TSS532";
chr1	Cufflinks	exon	28887145	28887244	.	+	.	gene_id "XLOC_000520"; transcript_id "5_00009234"; exon_number "3"; gene_name "uc010ofw.1"; oId "SC4.624.4"; nearest_ref "uc010ofw.1"; class_code "j"; tss_id "TSS532";
chr1	Cufflinks	exon	28887858	28887910	.	+	.	gene_id "XLOC_000520"; transcript_id "5_00009234"; exon_number "4"; gene_name "uc010ofw.1"; oId "SC4.624.4"; nearest_ref "uc010ofw.1"; class_code "j"; tss_id "TSS532";
chr1	Cufflinks	exon	28891215	28891346	.	+	.	gene_id "XLOC_000520"; transcript_id "5_00009234"; exon_number "5"; gene_name "uc010ofw.1"; oId "SC4.624.4"; nearest_ref "uc010ofw.1"; class_code "j"; tss_id "TSS532";
chr1	Cufflinks	exon	28893806	28893925	.	+	.	gene_id "XLOC_000520"; transcript_id "5_00009234"; exon_number "6"; gene_name "uc010ofw.1"; oId "SC4.624.4"; nearest_ref "uc010ofw.1"; class_code "j"; tss_id "TSS532";
chr1	Cufflinks	exon	28897688	28897850	.	+	.	gene_id "XLOC_000520"; transcript_id "5_00009234"; exon_number "7"; gene_name "uc010ofw.1"; oId "SC4.624.4"; nearest_ref "uc010ofw.1"; class_code "j"; tss_id "TSS532";
chr1	Cufflinks	exon	28898379	28898412	.	+	.	gene_id "XLOC_000520"; transcript_id "5_00009234"; exon_number "8"; gene_name "uc010ofw.1"; oId "SC4.624.4"; nearest_ref "uc010ofw.1"; class_code "j"; tss_id "TSS532";
chr1	Cufflinks	exon	28904012	28904104	.	+	.	gene_id "XLOC_000520"; transcript_id "5_00009234"; exon_number "9"; gene_name "uc010ofw.1"; oId "SC4.624.4"; nearest_ref "uc010ofw.1"; class_code "j"; tss_id "TSS532";
chr1	Cufflinks	exon	28912497	28912707	.	+	.	gene_id "XLOC_000521"; transcript_id "5_00013278"; exon_number "1"; oId "upf1_r4.716.1"; class_code "u";
chr1	Cufflinks	exon	28918712	28918911	.	+	.	gene_id "XLOC_000522"; transcript_id "5_00000841"; exon_number "1"; gene_name "uc001bqu.2"; oId "SC3.393.2"; nearest_ref "uc001bqu.2"; class_code "="; tss_id "TSS533"; p_id "P547";
chr1	Cufflinks	exon	28920206	28922970	.	+	.	gene_id "XLOC_000522"; transcript_id "5_00000841"; exon_number "2"; gene_name "uc001bqu.2"; oId "SC3.393.2"; nearest_ref "uc001bqu.2"; class_code "="; tss_id "TSS533"; p_id "P547";
chr1	Cufflinks	exon	28919027	28919256	.	+	.	gene_id "XLOC_000522"; transcript_id "5_00000842"; exon_number "1"; gene_name "uc001bqv.2"; oId "upf3.402.4"; nearest_ref "uc001bqv.2"; class_code "="; tss_id "TSS534"; p_id "P547";
chr1	Cufflinks	exon	28920206	28922668	.	+	.	gene_id "XLOC_000522"; transcript_id "5_00000842"; exon_number "2"; gene_name "uc001bqv.2"; oId "upf3.402.4"; nearest_ref "uc001bqv.2"; class_code "="; tss_id "TSS534"; p_id "P547";
chr1	Cufflinks	exon	28969688	28970029	.	+	.	gene_id "XLOC_000523"; transcript_id "5_00009235"; exon_number "1"; gene_name "uc009vtj.1"; oId "SC4.uc009vtj.1.1"; nearest_ref "uc009vtj.1"; class_code "o"; tss_id "TSS535";
chr1	Cufflinks	exon	28974705	28975235	.	+	.	gene_id "XLOC_000523"; transcript_id "5_00009235"; exon_number "2"; gene_name "uc009vtj.1"; oId "SC4.uc009vtj.1.1"; nearest_ref "uc009vtj.1"; class_code "o"; tss_id "TSS535";
chr1	Cufflinks	exon	28969854	28971157	.	+	.	gene_id "XLOC_000523"; transcript_id "5_00013279"; exon_number "1"; oId "upf1_r4.690.1"; class_code "u";
chr1	Cufflinks	exon	28975001	28975246	.	+	.	gene_id "XLOC_000523"; transcript_id "5_00000844"; exon_number "1"; gene_name "uc009vtj.1"; oId "uc009vtj.1_ext"; nearest_ref "uc009vtj.1"; class_code "o";
chr1	hg19_knownGene	exon	28995244	28995351	.	+	.	gene_id "XLOC_000524"; transcript_id "5_00000845"; exon_number "1"; gene_name "uc001bqz.2"; oId "uc001bqz.2"; nearest_ref "uc001bqz.2"; class_code "="; tss_id "TSS536"; p_id "P549";
chr1	hg19_knownGene	exon	29010098	29010252	.	+	.	gene_id "XLOC_000524"; transcript_id "5_00000845"; exon_number "2"; gene_name "uc001bqz.2"; oId "uc001bqz.2"; nearest_ref "uc001bqz.2"; class_code "="; tss_id "TSS536"; p_id "P549";
chr1	hg19_knownGene	exon	29016616	29016698	.	+	.	gene_id "XLOC_000524"; transcript_id "5_00000845"; exon_number "3"; gene_name "uc001bqz.2"; oId "uc001bqz.2"; nearest_ref "uc001bqz.2"; class_code "="; tss_id "TSS536"; p_id "P549";
chr1	hg19_knownGene	exon	29018097	29018221	.	+	.	gene_id "XLOC_000524"; transcript_id "5_00000845"; exon_number "4"; gene_name "uc001bqz.2"; oId "uc001bqz.2"; nearest_ref "uc001bqz.2"; class_code "="; tss_id "TSS536"; p_id "P549";
chr1	hg19_knownGene	exon	29019454	29019557	.	+	.	gene_id "XLOC_000524"; transcript_id "5_00000845"; exon_number "5"; gene_name "uc001bqz.2"; oId "uc001bqz.2"; nearest_ref "uc001bqz.2"; class_code "="; tss_id "TSS536"; p_id "P549";
chr1	hg19_knownGene	exon	29023439	29023596	.	+	.	gene_id "XLOC_000524"; transcript_id "5_00000845"; exon_number "6"; gene_name "uc001bqz.2"; oId "uc001bqz.2"; nearest_ref "uc001bqz.2"; class_code "="; tss_id "TSS536"; p_id "P549";
chr1	hg19_knownGene	exon	29028950	29029081	.	+	.	gene_id "XLOC_000524"; transcript_id "5_00000845"; exon_number "7"; gene_name "uc001bqz.2"; oId "uc001bqz.2"; nearest_ref "uc001bqz.2"; class_code "="; tss_id "TSS536"; p_id "P549";
chr1	hg19_knownGene	exon	29030704	29030841	.	+	.	gene_id "XLOC_000524"; transcript_id "5_00000845"; exon_number "8"; gene_name "uc001bqz.2"; oId "uc001bqz.2"; nearest_ref "uc001bqz.2"; class_code "="; tss_id "TSS536"; p_id "P549";
chr1	hg19_knownGene	exon	29037032	29037154	.	+	.	gene_id "XLOC_000524"; transcript_id "5_00000845"; exon_number "9"; gene_name "uc001bqz.2"; oId "uc001bqz.2"; nearest_ref "uc001bqz.2"; class_code "="; tss_id "TSS536"; p_id "P549";
chr1	hg19_knownGene	exon	29040585	29041385	.	+	.	gene_id "XLOC_000524"; transcript_id "5_00000845"; exon_number "10"; gene_name "uc001bqz.2"; oId "uc001bqz.2"; nearest_ref "uc001bqz.2"; class_code "="; tss_id "TSS536"; p_id "P549";
chr1	Cufflinks	exon	28995244	28995351	.	+	.	gene_id "XLOC_000524"; transcript_id "5_00011727"; exon_number "1"; gene_name "uc001brb.2"; oId "upf3.405.5"; nearest_ref "uc001brb.2"; class_code "j"; tss_id "TSS536";
chr1	Cufflinks	exon	29010095	29010252	.	+	.	gene_id "XLOC_000524"; transcript_id "5_00011727"; exon_number "2"; gene_name "uc001brb.2"; oId "upf3.405.5"; nearest_ref "uc001brb.2"; class_code "j"; tss_id "TSS536";
chr1	Cufflinks	exon	29016616	29016698	.	+	.	gene_id "XLOC_000524"; transcript_id "5_00011727"; exon_number "3"; gene_name "uc001brb.2"; oId "upf3.405.5"; nearest_ref "uc001brb.2"; class_code "j"; tss_id "TSS536";
chr1	Cufflinks	exon	29018097	29018221	.	+	.	gene_id "XLOC_000524"; transcript_id "5_00011727"; exon_number "4"; gene_name "uc001brb.2"; oId "upf3.405.5"; nearest_ref "uc001brb.2"; class_code "j"; tss_id "TSS536";
chr1	Cufflinks	exon	29019454	29019557	.	+	.	gene_id "XLOC_000524"; transcript_id "5_00011727"; exon_number "5"; gene_name "uc001brb.2"; oId "upf3.405.5"; nearest_ref "uc001brb.2"; class_code "j"; tss_id "TSS536";
chr1	Cufflinks	exon	29023439	29023603	.	+	.	gene_id "XLOC_000524"; transcript_id "5_00011727"; exon_number "6"; gene_name "uc001brb.2"; oId "upf3.405.5"; nearest_ref "uc001brb.2"; class_code "j"; tss_id "TSS536";
chr1	Cufflinks	exon	29028950	29029081	.	+	.	gene_id "XLOC_000524"; transcript_id "5_00011727"; exon_number "7"; gene_name "uc001brb.2"; oId "upf3.405.5"; nearest_ref "uc001brb.2"; class_code "j"; tss_id "TSS536";
chr1	Cufflinks	exon	29030704	29030841	.	+	.	gene_id "XLOC_000524"; transcript_id "5_00011727"; exon_number "8"; gene_name "uc001brb.2"; oId "upf3.405.5"; nearest_ref "uc001brb.2"; class_code "j"; tss_id "TSS536";
chr1	Cufflinks	exon	29037032	29037154	.	+	.	gene_id "XLOC_000524"; transcript_id "5_00011727"; exon_number "9"; gene_name "uc001brb.2"; oId "upf3.405.5"; nearest_ref "uc001brb.2"; class_code "j"; tss_id "TSS536";
chr1	Cufflinks	exon	29040585	29041734	.	+	.	gene_id "XLOC_000524"; transcript_id "5_00011727"; exon_number "10"; gene_name "uc001brb.2"; oId "upf3.405.5"; nearest_ref "uc001brb.2"; class_code "j"; tss_id "TSS536";
chr1	Cufflinks	exon	28995244	28995351	.	+	.	gene_id "XLOC_000524"; transcript_id "5_00000846"; exon_number "1"; gene_name "uc001brb.2"; oId "SC3.399.4"; nearest_ref "uc001brb.2"; class_code "="; tss_id "TSS536"; p_id "P549";
chr1	Cufflinks	exon	29010095	29010252	.	+	.	gene_id "XLOC_000524"; transcript_id "5_00000846"; exon_number "2"; gene_name "uc001brb.2"; oId "SC3.399.4"; nearest_ref "uc001brb.2"; class_code "="; tss_id "TSS536"; p_id "P549";
chr1	Cufflinks	exon	29016616	29016698	.	+	.	gene_id "XLOC_000524"; transcript_id "5_00000846"; exon_number "3"; gene_name "uc001brb.2"; oId "SC3.399.4"; nearest_ref "uc001brb.2"; class_code "="; tss_id "TSS536"; p_id "P549";
chr1	Cufflinks	exon	29018097	29018221	.	+	.	gene_id "XLOC_000524"; transcript_id "5_00000846"; exon_number "4"; gene_name "uc001brb.2"; oId "SC3.399.4"; nearest_ref "uc001brb.2"; class_code "="; tss_id "TSS536"; p_id "P549";
chr1	Cufflinks	exon	29019454	29019557	.	+	.	gene_id "XLOC_000524"; transcript_id "5_00000846"; exon_number "5"; gene_name "uc001brb.2"; oId "SC3.399.4"; nearest_ref "uc001brb.2"; class_code "="; tss_id "TSS536"; p_id "P549";
chr1	Cufflinks	exon	29023439	29023596	.	+	.	gene_id "XLOC_000524"; transcript_id "5_00000846"; exon_number "6"; gene_name "uc001brb.2"; oId "SC3.399.4"; nearest_ref "uc001brb.2"; class_code "="; tss_id "TSS536"; p_id "P549";
chr1	Cufflinks	exon	29028950	29029081	.	+	.	gene_id "XLOC_000524"; transcript_id "5_00000846"; exon_number "7"; gene_name "uc001brb.2"; oId "SC3.399.4"; nearest_ref "uc001brb.2"; class_code "="; tss_id "TSS536"; p_id "P549";
chr1	Cufflinks	exon	29030704	29030841	.	+	.	gene_id "XLOC_000524"; transcript_id "5_00000846"; exon_number "8"; gene_name "uc001brb.2"; oId "SC3.399.4"; nearest_ref "uc001brb.2"; class_code "="; tss_id "TSS536"; p_id "P549";
chr1	Cufflinks	exon	29037032	29037154	.	+	.	gene_id "XLOC_000524"; transcript_id "5_00000846"; exon_number "9"; gene_name "uc001brb.2"; oId "SC3.399.4"; nearest_ref "uc001brb.2"; class_code "="; tss_id "TSS536"; p_id "P549";
chr1	Cufflinks	exon	29040585	29043804	.	+	.	gene_id "XLOC_000524"; transcript_id "5_00000846"; exon_number "10"; gene_name "uc001brb.2"; oId "SC3.399.4"; nearest_ref "uc001brb.2"; class_code "="; tss_id "TSS536"; p_id "P549";
chr1	Cufflinks	exon	29042553	29046470	.	+	.	gene_id "XLOC_000524"; transcript_id "5_00011728"; exon_number "1"; gene_name "uc001bra.2"; oId "upf3.406.1"; nearest_ref "uc001bra.2"; class_code "p";
chr1	Cufflinks	exon	29046071	29046671	.	+	.	gene_id "XLOC_000524"; transcript_id "5_00009240"; exon_number "1"; oId "SC4.621.1"; class_code "u";
chr1	Cufflinks	exon	29046829	29047382	.	+	.	gene_id "XLOC_000525"; transcript_id "5_00009241"; exon_number "1"; oId "SC4.622.1"; class_code "u";
chr1	Cufflinks	exon	29063136	29064194	.	+	.	gene_id "XLOC_000526"; transcript_id "5_00000851"; exon_number "1"; gene_name "uc001bre.2"; oId "uc001bre.2_ext"; nearest_ref "uc001bre.2"; class_code "="; tss_id "TSS540"; p_id "P550";
chr1	Cufflinks	exon	29064771	29064850	.	+	.	gene_id "XLOC_000526"; transcript_id "5_00000851"; exon_number "2"; gene_name "uc001bre.2"; oId "uc001bre.2_ext"; nearest_ref "uc001bre.2"; class_code "="; tss_id "TSS540"; p_id "P550";
chr1	Cufflinks	exon	29068915	29070498	.	+	.	gene_id "XLOC_000526"; transcript_id "5_00000851"; exon_number "3"; gene_name "uc001bre.2"; oId "uc001bre.2_ext"; nearest_ref "uc001bre.2"; class_code "="; tss_id "TSS540"; p_id "P550";
chr1	Cufflinks	exon	29095441	29096286	.	+	.	gene_id "XLOC_000526"; transcript_id "5_00000851"; exon_number "4"; gene_name "uc001bre.2"; oId "uc001bre.2_ext"; nearest_ref "uc001bre.2"; class_code "="; tss_id "TSS540"; p_id "P550";
chr1	hg19_knownGene	exon	29063136	29063659	.	+	.	gene_id "XLOC_000526"; transcript_id "5_00000852"; exon_number "1"; gene_name "uc010ofx.1"; oId "uc010ofx.1"; nearest_ref "uc010ofx.1"; class_code "="; tss_id "TSS540"; p_id "P550";
chr1	hg19_knownGene	exon	29064771	29064850	.	+	.	gene_id "XLOC_000526"; transcript_id "5_00000852"; exon_number "2"; gene_name "uc010ofx.1"; oId "uc010ofx.1"; nearest_ref "uc010ofx.1"; class_code "="; tss_id "TSS540"; p_id "P550";
chr1	hg19_knownGene	exon	29068915	29070498	.	+	.	gene_id "XLOC_000526"; transcript_id "5_00000852"; exon_number "3"; gene_name "uc010ofx.1"; oId "uc010ofx.1"; nearest_ref "uc010ofx.1"; class_code "="; tss_id "TSS540"; p_id "P550";
chr1	hg19_knownGene	exon	29095441	29096286	.	+	.	gene_id "XLOC_000526"; transcript_id "5_00000852"; exon_number "4"; gene_name "uc010ofx.1"; oId "uc010ofx.1"; nearest_ref "uc010ofx.1"; class_code "="; tss_id "TSS540"; p_id "P550";
chr1	hg19_knownGene	exon	29063136	29063659	.	+	.	gene_id "XLOC_000526"; transcript_id "5_00000850"; exon_number "1"; gene_name "uc001brd.2"; oId "uc001brd.2"; nearest_ref "uc001brd.2"; class_code "="; tss_id "TSS540"; p_id "P552";
chr1	hg19_knownGene	exon	29064170	29064194	.	+	.	gene_id "XLOC_000526"; transcript_id "5_00000850"; exon_number "2"; gene_name "uc001brd.2"; oId "uc001brd.2"; nearest_ref "uc001brd.2"; class_code "="; tss_id "TSS540"; p_id "P552";
chr1	hg19_knownGene	exon	29064771	29064841	.	+	.	gene_id "XLOC_000526"; transcript_id "5_00000850"; exon_number "3"; gene_name "uc001brd.2"; oId "uc001brd.2"; nearest_ref "uc001brd.2"; class_code "="; tss_id "TSS540"; p_id "P552";
chr1	hg19_knownGene	exon	29068915	29070498	.	+	.	gene_id "XLOC_000526"; transcript_id "5_00000850"; exon_number "4"; gene_name "uc001brd.2"; oId "uc001brd.2"; nearest_ref "uc001brd.2"; class_code "="; tss_id "TSS540"; p_id "P552";
chr1	hg19_knownGene	exon	29095441	29096286	.	+	.	gene_id "XLOC_000526"; transcript_id "5_00000850"; exon_number "5"; gene_name "uc001brd.2"; oId "uc001brd.2"; nearest_ref "uc001brd.2"; class_code "="; tss_id "TSS540"; p_id "P552";
chr1	hg19_knownGene	exon	29063136	29063659	.	+	.	gene_id "XLOC_000526"; transcript_id "5_00000849"; exon_number "1"; gene_name "uc001brc.2"; oId "uc001brc.2"; nearest_ref "uc001brc.2"; class_code "="; tss_id "TSS540"; p_id "P551";
chr1	hg19_knownGene	exon	29064170	29064194	.	+	.	gene_id "XLOC_000526"; transcript_id "5_00000849"; exon_number "2"; gene_name "uc001brc.2"; oId "uc001brc.2"; nearest_ref "uc001brc.2"; class_code "="; tss_id "TSS540"; p_id "P551";
chr1	hg19_knownGene	exon	29064771	29064850	.	+	.	gene_id "XLOC_000526"; transcript_id "5_00000849"; exon_number "3"; gene_name "uc001brc.2"; oId "uc001brc.2"; nearest_ref "uc001brc.2"; class_code "="; tss_id "TSS540"; p_id "P551";
chr1	hg19_knownGene	exon	29068915	29070498	.	+	.	gene_id "XLOC_000526"; transcript_id "5_00000849"; exon_number "4"; gene_name "uc001brc.2"; oId "uc001brc.2"; nearest_ref "uc001brc.2"; class_code "="; tss_id "TSS540"; p_id "P551";
chr1	hg19_knownGene	exon	29095441	29096286	.	+	.	gene_id "XLOC_000526"; transcript_id "5_00000849"; exon_number "5"; gene_name "uc001brc.2"; oId "uc001brc.2"; nearest_ref "uc001brc.2"; class_code "="; tss_id "TSS540"; p_id "P551";
chr1	hg19_knownGene	exon	29138654	29139122	.	+	.	gene_id "XLOC_000527"; transcript_id "5_00000853"; exon_number "1"; gene_name "uc001brf.1"; oId "uc001brf.1"; nearest_ref "uc001brf.1"; class_code "="; tss_id "TSS542"; p_id "P553";
chr1	hg19_knownGene	exon	29185466	29185815	.	+	.	gene_id "XLOC_000527"; transcript_id "5_00000853"; exon_number "2"; gene_name "uc001brf.1"; oId "uc001brf.1"; nearest_ref "uc001brf.1"; class_code "="; tss_id "TSS542"; p_id "P553";
chr1	hg19_knownGene	exon	29189254	29190208	.	+	.	gene_id "XLOC_000527"; transcript_id "5_00000853"; exon_number "3"; gene_name "uc001brf.1"; oId "uc001brf.1"; nearest_ref "uc001brf.1"; class_code "="; tss_id "TSS542"; p_id "P553";
chr1	Cufflinks	exon	29213597	29213722	.	+	.	gene_id "XLOC_000529"; transcript_id "5_00000855"; exon_number "1"; gene_name "uc001brj.1"; oId "uc001brj.1_ext"; nearest_ref "uc001brj.1"; class_code "="; tss_id "TSS544"; p_id "P557";
chr1	Cufflinks	exon	29313960	29314417	.	+	.	gene_id "XLOC_000529"; transcript_id "5_00000855"; exon_number "2"; gene_name "uc001brj.1"; oId "uc001brj.1_ext"; nearest_ref "uc001brj.1"; class_code "="; tss_id "TSS544"; p_id "P557";
chr1	Cufflinks	exon	29319842	29320054	.	+	.	gene_id "XLOC_000529"; transcript_id "5_00000855"; exon_number "3"; gene_name "uc001brj.1"; oId "uc001brj.1_ext"; nearest_ref "uc001brj.1"; class_code "="; tss_id "TSS544"; p_id "P557";
chr1	Cufflinks	exon	29323727	29323831	.	+	.	gene_id "XLOC_000529"; transcript_id "5_00000855"; exon_number "4"; gene_name "uc001brj.1"; oId "uc001brj.1_ext"; nearest_ref "uc001brj.1"; class_code "="; tss_id "TSS544"; p_id "P557";
chr1	Cufflinks	exon	29338377	29338419	.	+	.	gene_id "XLOC_000529"; transcript_id "5_00000855"; exon_number "5"; gene_name "uc001brj.1"; oId "uc001brj.1_ext"; nearest_ref "uc001brj.1"; class_code "="; tss_id "TSS544"; p_id "P557";
chr1	Cufflinks	exon	29342204	29342279	.	+	.	gene_id "XLOC_000529"; transcript_id "5_00000855"; exon_number "6"; gene_name "uc001brj.1"; oId "uc001brj.1_ext"; nearest_ref "uc001brj.1"; class_code "="; tss_id "TSS544"; p_id "P557";
chr1	Cufflinks	exon	29344736	29344954	.	+	.	gene_id "XLOC_000529"; transcript_id "5_00000855"; exon_number "7"; gene_name "uc001brj.1"; oId "uc001brj.1_ext"; nearest_ref "uc001brj.1"; class_code "="; tss_id "TSS544"; p_id "P557";
chr1	Cufflinks	exon	29356912	29356999	.	+	.	gene_id "XLOC_000529"; transcript_id "5_00000855"; exon_number "8"; gene_name "uc001brj.1"; oId "uc001brj.1_ext"; nearest_ref "uc001brj.1"; class_code "="; tss_id "TSS544"; p_id "P557";
chr1	Cufflinks	exon	29359605	29359757	.	+	.	gene_id "XLOC_000529"; transcript_id "5_00000855"; exon_number "9"; gene_name "uc001brj.1"; oId "uc001brj.1_ext"; nearest_ref "uc001brj.1"; class_code "="; tss_id "TSS544"; p_id "P557";
chr1	Cufflinks	exon	29362338	29362435	.	+	.	gene_id "XLOC_000529"; transcript_id "5_00000855"; exon_number "10"; gene_name "uc001brj.1"; oId "uc001brj.1_ext"; nearest_ref "uc001brj.1"; class_code "="; tss_id "TSS544"; p_id "P557";
chr1	Cufflinks	exon	29365766	29365938	.	+	.	gene_id "XLOC_000529"; transcript_id "5_00000855"; exon_number "11"; gene_name "uc001brj.1"; oId "uc001brj.1_ext"; nearest_ref "uc001brj.1"; class_code "="; tss_id "TSS544"; p_id "P557";
chr1	Cufflinks	exon	29379616	29379824	.	+	.	gene_id "XLOC_000529"; transcript_id "5_00000855"; exon_number "12"; gene_name "uc001brj.1"; oId "uc001brj.1_ext"; nearest_ref "uc001brj.1"; class_code "="; tss_id "TSS544"; p_id "P557";
chr1	Cufflinks	exon	29391494	29391670	.	+	.	gene_id "XLOC_000529"; transcript_id "5_00000855"; exon_number "13"; gene_name "uc001brj.1"; oId "uc001brj.1_ext"; nearest_ref "uc001brj.1"; class_code "="; tss_id "TSS544"; p_id "P557";
chr1	Cufflinks	exon	29424319	29424447	.	+	.	gene_id "XLOC_000529"; transcript_id "5_00000855"; exon_number "14"; gene_name "uc001brj.1"; oId "uc001brj.1_ext"; nearest_ref "uc001brj.1"; class_code "="; tss_id "TSS544"; p_id "P557";
chr1	Cufflinks	exon	29435848	29435949	.	+	.	gene_id "XLOC_000529"; transcript_id "5_00000855"; exon_number "15"; gene_name "uc001brj.1"; oId "uc001brj.1_ext"; nearest_ref "uc001brj.1"; class_code "="; tss_id "TSS544"; p_id "P557";
chr1	Cufflinks	exon	29438880	29438960	.	+	.	gene_id "XLOC_000529"; transcript_id "5_00000855"; exon_number "16"; gene_name "uc001brj.1"; oId "uc001brj.1_ext"; nearest_ref "uc001brj.1"; class_code "="; tss_id "TSS544"; p_id "P557";
chr1	Cufflinks	exon	29442211	29442315	.	+	.	gene_id "XLOC_000529"; transcript_id "5_00000855"; exon_number "17"; gene_name "uc001brj.1"; oId "uc001brj.1_ext"; nearest_ref "uc001brj.1"; class_code "="; tss_id "TSS544"; p_id "P557";
chr1	Cufflinks	exon	29443331	29446958	.	+	.	gene_id "XLOC_000529"; transcript_id "5_00000855"; exon_number "18"; gene_name "uc001brj.1"; oId "uc001brj.1_ext"; nearest_ref "uc001brj.1"; class_code "="; tss_id "TSS544"; p_id "P557";
chr1	Cufflinks	exon	29213597	29213722	.	+	.	gene_id "XLOC_000529"; transcript_id "5_00000854"; exon_number "1"; gene_name "uc009vtn.1"; oId "SC3.425.2"; nearest_ref "uc009vtn.1"; class_code "j"; tss_id "TSS544";
chr1	Cufflinks	exon	29313960	29314417	.	+	.	gene_id "XLOC_000529"; transcript_id "5_00000854"; exon_number "2"; gene_name "uc009vtn.1"; oId "SC3.425.2"; nearest_ref "uc009vtn.1"; class_code "j"; tss_id "TSS544";
chr1	Cufflinks	exon	29319842	29320054	.	+	.	gene_id "XLOC_000529"; transcript_id "5_00000854"; exon_number "3"; gene_name "uc009vtn.1"; oId "SC3.425.2"; nearest_ref "uc009vtn.1"; class_code "j"; tss_id "TSS544";
chr1	Cufflinks	exon	29323727	29323831	.	+	.	gene_id "XLOC_000529"; transcript_id "5_00000854"; exon_number "4"; gene_name "uc009vtn.1"; oId "SC3.425.2"; nearest_ref "uc009vtn.1"; class_code "j"; tss_id "TSS544";
chr1	Cufflinks	exon	29338377	29338419	.	+	.	gene_id "XLOC_000529"; transcript_id "5_00000854"; exon_number "5"; gene_name "uc009vtn.1"; oId "SC3.425.2"; nearest_ref "uc009vtn.1"; class_code "j"; tss_id "TSS544";
chr1	Cufflinks	exon	29342204	29342279	.	+	.	gene_id "XLOC_000529"; transcript_id "5_00000854"; exon_number "6"; gene_name "uc009vtn.1"; oId "SC3.425.2"; nearest_ref "uc009vtn.1"; class_code "j"; tss_id "TSS544";
chr1	Cufflinks	exon	29344736	29344954	.	+	.	gene_id "XLOC_000529"; transcript_id "5_00000854"; exon_number "7"; gene_name "uc009vtn.1"; oId "SC3.425.2"; nearest_ref "uc009vtn.1"; class_code "j"; tss_id "TSS544";
chr1	Cufflinks	exon	29356912	29356999	.	+	.	gene_id "XLOC_000529"; transcript_id "5_00000854"; exon_number "8"; gene_name "uc009vtn.1"; oId "SC3.425.2"; nearest_ref "uc009vtn.1"; class_code "j"; tss_id "TSS544";
chr1	Cufflinks	exon	29359605	29359757	.	+	.	gene_id "XLOC_000529"; transcript_id "5_00000854"; exon_number "9"; gene_name "uc009vtn.1"; oId "SC3.425.2"; nearest_ref "uc009vtn.1"; class_code "j"; tss_id "TSS544";
chr1	Cufflinks	exon	29362338	29362435	.	+	.	gene_id "XLOC_000529"; transcript_id "5_00000854"; exon_number "10"; gene_name "uc009vtn.1"; oId "SC3.425.2"; nearest_ref "uc009vtn.1"; class_code "j"; tss_id "TSS544";
chr1	Cufflinks	exon	29365766	29365938	.	+	.	gene_id "XLOC_000529"; transcript_id "5_00000854"; exon_number "11"; gene_name "uc009vtn.1"; oId "SC3.425.2"; nearest_ref "uc009vtn.1"; class_code "j"; tss_id "TSS544";
chr1	Cufflinks	exon	29379616	29379824	.	+	.	gene_id "XLOC_000529"; transcript_id "5_00000854"; exon_number "12"; gene_name "uc009vtn.1"; oId "SC3.425.2"; nearest_ref "uc009vtn.1"; class_code "j"; tss_id "TSS544";
chr1	Cufflinks	exon	29385101	29385157	.	+	.	gene_id "XLOC_000529"; transcript_id "5_00000854"; exon_number "13"; gene_name "uc009vtn.1"; oId "SC3.425.2"; nearest_ref "uc009vtn.1"; class_code "j"; tss_id "TSS544";
chr1	Cufflinks	exon	29386934	29386996	.	+	.	gene_id "XLOC_000529"; transcript_id "5_00000854"; exon_number "14"; gene_name "uc009vtn.1"; oId "SC3.425.2"; nearest_ref "uc009vtn.1"; class_code "j"; tss_id "TSS544";
chr1	Cufflinks	exon	29391494	29391670	.	+	.	gene_id "XLOC_000529"; transcript_id "5_00000854"; exon_number "15"; gene_name "uc009vtn.1"; oId "SC3.425.2"; nearest_ref "uc009vtn.1"; class_code "j"; tss_id "TSS544";
chr1	Cufflinks	exon	29424319	29424447	.	+	.	gene_id "XLOC_000529"; transcript_id "5_00000854"; exon_number "16"; gene_name "uc009vtn.1"; oId "SC3.425.2"; nearest_ref "uc009vtn.1"; class_code "j"; tss_id "TSS544";
chr1	Cufflinks	exon	29435848	29435949	.	+	.	gene_id "XLOC_000529"; transcript_id "5_00000854"; exon_number "17"; gene_name "uc009vtn.1"; oId "SC3.425.2"; nearest_ref "uc009vtn.1"; class_code "j"; tss_id "TSS544";
chr1	Cufflinks	exon	29438880	29438960	.	+	.	gene_id "XLOC_000529"; transcript_id "5_00000854"; exon_number "18"; gene_name "uc009vtn.1"; oId "SC3.425.2"; nearest_ref "uc009vtn.1"; class_code "j"; tss_id "TSS544";
chr1	Cufflinks	exon	29442211	29442315	.	+	.	gene_id "XLOC_000529"; transcript_id "5_00000854"; exon_number "19"; gene_name "uc009vtn.1"; oId "SC3.425.2"; nearest_ref "uc009vtn.1"; class_code "j"; tss_id "TSS544";
chr1	Cufflinks	exon	29443331	29446958	.	+	.	gene_id "XLOC_000529"; transcript_id "5_00000854"; exon_number "20"; gene_name "uc009vtn.1"; oId "SC3.425.2"; nearest_ref "uc009vtn.1"; class_code "j"; tss_id "TSS544";
chr1	Cufflinks	exon	29213618	29213722	.	+	.	gene_id "XLOC_000529"; transcript_id "5_00011730"; exon_number "1"; gene_name "uc009vtn.1"; oId "upf3.425.2"; nearest_ref "uc009vtn.1"; class_code "j"; tss_id "TSS544";
chr1	Cufflinks	exon	29313943	29314417	.	+	.	gene_id "XLOC_000529"; transcript_id "5_00011730"; exon_number "2"; gene_name "uc009vtn.1"; oId "upf3.425.2"; nearest_ref "uc009vtn.1"; class_code "j"; tss_id "TSS544";
chr1	Cufflinks	exon	29319842	29320054	.	+	.	gene_id "XLOC_000529"; transcript_id "5_00011730"; exon_number "3"; gene_name "uc009vtn.1"; oId "upf3.425.2"; nearest_ref "uc009vtn.1"; class_code "j"; tss_id "TSS544";
chr1	Cufflinks	exon	29323727	29323831	.	+	.	gene_id "XLOC_000529"; transcript_id "5_00011730"; exon_number "4"; gene_name "uc009vtn.1"; oId "upf3.425.2"; nearest_ref "uc009vtn.1"; class_code "j"; tss_id "TSS544";
chr1	Cufflinks	exon	29338377	29338419	.	+	.	gene_id "XLOC_000529"; transcript_id "5_00011730"; exon_number "5"; gene_name "uc009vtn.1"; oId "upf3.425.2"; nearest_ref "uc009vtn.1"; class_code "j"; tss_id "TSS544";
chr1	Cufflinks	exon	29342204	29342279	.	+	.	gene_id "XLOC_000529"; transcript_id "5_00011730"; exon_number "6"; gene_name "uc009vtn.1"; oId "upf3.425.2"; nearest_ref "uc009vtn.1"; class_code "j"; tss_id "TSS544";
chr1	Cufflinks	exon	29344736	29344954	.	+	.	gene_id "XLOC_000529"; transcript_id "5_00011730"; exon_number "7"; gene_name "uc009vtn.1"; oId "upf3.425.2"; nearest_ref "uc009vtn.1"; class_code "j"; tss_id "TSS544";
chr1	Cufflinks	exon	29356912	29356999	.	+	.	gene_id "XLOC_000529"; transcript_id "5_00011730"; exon_number "8"; gene_name "uc009vtn.1"; oId "upf3.425.2"; nearest_ref "uc009vtn.1"; class_code "j"; tss_id "TSS544";
chr1	Cufflinks	exon	29359605	29359757	.	+	.	gene_id "XLOC_000529"; transcript_id "5_00011730"; exon_number "9"; gene_name "uc009vtn.1"; oId "upf3.425.2"; nearest_ref "uc009vtn.1"; class_code "j"; tss_id "TSS544";
chr1	Cufflinks	exon	29362338	29362435	.	+	.	gene_id "XLOC_000529"; transcript_id "5_00011730"; exon_number "10"; gene_name "uc009vtn.1"; oId "upf3.425.2"; nearest_ref "uc009vtn.1"; class_code "j"; tss_id "TSS544";
chr1	Cufflinks	exon	29365766	29365938	.	+	.	gene_id "XLOC_000529"; transcript_id "5_00011730"; exon_number "11"; gene_name "uc009vtn.1"; oId "upf3.425.2"; nearest_ref "uc009vtn.1"; class_code "j"; tss_id "TSS544";
chr1	Cufflinks	exon	29379616	29379824	.	+	.	gene_id "XLOC_000529"; transcript_id "5_00011730"; exon_number "12"; gene_name "uc009vtn.1"; oId "upf3.425.2"; nearest_ref "uc009vtn.1"; class_code "j"; tss_id "TSS544";
chr1	Cufflinks	exon	29386934	29386996	.	+	.	gene_id "XLOC_000529"; transcript_id "5_00011730"; exon_number "13"; gene_name "uc009vtn.1"; oId "upf3.425.2"; nearest_ref "uc009vtn.1"; class_code "j"; tss_id "TSS544";
chr1	Cufflinks	exon	29391494	29391670	.	+	.	gene_id "XLOC_000529"; transcript_id "5_00011730"; exon_number "14"; gene_name "uc009vtn.1"; oId "upf3.425.2"; nearest_ref "uc009vtn.1"; class_code "j"; tss_id "TSS544";
chr1	Cufflinks	exon	29424319	29424447	.	+	.	gene_id "XLOC_000529"; transcript_id "5_00011730"; exon_number "15"; gene_name "uc009vtn.1"; oId "upf3.425.2"; nearest_ref "uc009vtn.1"; class_code "j"; tss_id "TSS544";
chr1	Cufflinks	exon	29435848	29435949	.	+	.	gene_id "XLOC_000529"; transcript_id "5_00011730"; exon_number "16"; gene_name "uc009vtn.1"; oId "upf3.425.2"; nearest_ref "uc009vtn.1"; class_code "j"; tss_id "TSS544";
chr1	Cufflinks	exon	29438880	29438960	.	+	.	gene_id "XLOC_000529"; transcript_id "5_00011730"; exon_number "17"; gene_name "uc009vtn.1"; oId "upf3.425.2"; nearest_ref "uc009vtn.1"; class_code "j"; tss_id "TSS544";
chr1	Cufflinks	exon	29442211	29442315	.	+	.	gene_id "XLOC_000529"; transcript_id "5_00011730"; exon_number "18"; gene_name "uc009vtn.1"; oId "upf3.425.2"; nearest_ref "uc009vtn.1"; class_code "j"; tss_id "TSS544";
chr1	Cufflinks	exon	29443331	29446958	.	+	.	gene_id "XLOC_000529"; transcript_id "5_00011730"; exon_number "19"; gene_name "uc009vtn.1"; oId "upf3.425.2"; nearest_ref "uc009vtn.1"; class_code "j"; tss_id "TSS544";
chr1	hg19_knownGene	exon	29213628	29213722	.	+	.	gene_id "XLOC_000529"; transcript_id "5_00000859"; exon_number "1"; gene_name "uc001bri.1"; oId "uc001bri.1"; nearest_ref "uc001bri.1"; class_code "="; tss_id "TSS544"; p_id "P556";
chr1	hg19_knownGene	exon	29313943	29314417	.	+	.	gene_id "XLOC_000529"; transcript_id "5_00000859"; exon_number "2"; gene_name "uc001bri.1"; oId "uc001bri.1"; nearest_ref "uc001bri.1"; class_code "="; tss_id "TSS544"; p_id "P556";
chr1	hg19_knownGene	exon	29319842	29320054	.	+	.	gene_id "XLOC_000529"; transcript_id "5_00000859"; exon_number "3"; gene_name "uc001bri.1"; oId "uc001bri.1"; nearest_ref "uc001bri.1"; class_code "="; tss_id "TSS544"; p_id "P556";
chr1	hg19_knownGene	exon	29338377	29338419	.	+	.	gene_id "XLOC_000529"; transcript_id "5_00000859"; exon_number "4"; gene_name "uc001bri.1"; oId "uc001bri.1"; nearest_ref "uc001bri.1"; class_code "="; tss_id "TSS544"; p_id "P556";
chr1	hg19_knownGene	exon	29342204	29342279	.	+	.	gene_id "XLOC_000529"; transcript_id "5_00000859"; exon_number "5"; gene_name "uc001bri.1"; oId "uc001bri.1"; nearest_ref "uc001bri.1"; class_code "="; tss_id "TSS544"; p_id "P556";
chr1	hg19_knownGene	exon	29344736	29344954	.	+	.	gene_id "XLOC_000529"; transcript_id "5_00000859"; exon_number "6"; gene_name "uc001bri.1"; oId "uc001bri.1"; nearest_ref "uc001bri.1"; class_code "="; tss_id "TSS544"; p_id "P556";
chr1	hg19_knownGene	exon	29356912	29356999	.	+	.	gene_id "XLOC_000529"; transcript_id "5_00000859"; exon_number "7"; gene_name "uc001bri.1"; oId "uc001bri.1"; nearest_ref "uc001bri.1"; class_code "="; tss_id "TSS544"; p_id "P556";
chr1	hg19_knownGene	exon	29359605	29359757	.	+	.	gene_id "XLOC_000529"; transcript_id "5_00000859"; exon_number "8"; gene_name "uc001bri.1"; oId "uc001bri.1"; nearest_ref "uc001bri.1"; class_code "="; tss_id "TSS544"; p_id "P556";
chr1	hg19_knownGene	exon	29362338	29362435	.	+	.	gene_id "XLOC_000529"; transcript_id "5_00000859"; exon_number "9"; gene_name "uc001bri.1"; oId "uc001bri.1"; nearest_ref "uc001bri.1"; class_code "="; tss_id "TSS544"; p_id "P556";
chr1	hg19_knownGene	exon	29365766	29365938	.	+	.	gene_id "XLOC_000529"; transcript_id "5_00000859"; exon_number "10"; gene_name "uc001bri.1"; oId "uc001bri.1"; nearest_ref "uc001bri.1"; class_code "="; tss_id "TSS544"; p_id "P556";
chr1	hg19_knownGene	exon	29379616	29379824	.	+	.	gene_id "XLOC_000529"; transcript_id "5_00000859"; exon_number "11"; gene_name "uc001bri.1"; oId "uc001bri.1"; nearest_ref "uc001bri.1"; class_code "="; tss_id "TSS544"; p_id "P556";
chr1	hg19_knownGene	exon	29391494	29391670	.	+	.	gene_id "XLOC_000529"; transcript_id "5_00000859"; exon_number "12"; gene_name "uc001bri.1"; oId "uc001bri.1"; nearest_ref "uc001bri.1"; class_code "="; tss_id "TSS544"; p_id "P556";
chr1	hg19_knownGene	exon	29424319	29424447	.	+	.	gene_id "XLOC_000529"; transcript_id "5_00000859"; exon_number "13"; gene_name "uc001bri.1"; oId "uc001bri.1"; nearest_ref "uc001bri.1"; class_code "="; tss_id "TSS544"; p_id "P556";
chr1	hg19_knownGene	exon	29435848	29435949	.	+	.	gene_id "XLOC_000529"; transcript_id "5_00000859"; exon_number "14"; gene_name "uc001bri.1"; oId "uc001bri.1"; nearest_ref "uc001bri.1"; class_code "="; tss_id "TSS544"; p_id "P556";
chr1	hg19_knownGene	exon	29438880	29438960	.	+	.	gene_id "XLOC_000529"; transcript_id "5_00000859"; exon_number "15"; gene_name "uc001bri.1"; oId "uc001bri.1"; nearest_ref "uc001bri.1"; class_code "="; tss_id "TSS544"; p_id "P556";
chr1	hg19_knownGene	exon	29442211	29442315	.	+	.	gene_id "XLOC_000529"; transcript_id "5_00000859"; exon_number "16"; gene_name "uc001bri.1"; oId "uc001bri.1"; nearest_ref "uc001bri.1"; class_code "="; tss_id "TSS544"; p_id "P556";
chr1	hg19_knownGene	exon	29443331	29446958	.	+	.	gene_id "XLOC_000529"; transcript_id "5_00000859"; exon_number "17"; gene_name "uc001bri.1"; oId "uc001bri.1"; nearest_ref "uc001bri.1"; class_code "="; tss_id "TSS544"; p_id "P556";
chr1	hg19_knownGene	exon	29213628	29213722	.	+	.	gene_id "XLOC_000529"; transcript_id "5_00000858"; exon_number "1"; gene_name "uc001brh.1"; oId "uc001brh.1"; nearest_ref "uc001brh.1"; class_code "="; tss_id "TSS544"; p_id "P555";
chr1	hg19_knownGene	exon	29313960	29314417	.	+	.	gene_id "XLOC_000529"; transcript_id "5_00000858"; exon_number "2"; gene_name "uc001brh.1"; oId "uc001brh.1"; nearest_ref "uc001brh.1"; class_code "="; tss_id "TSS544"; p_id "P555";
chr1	hg19_knownGene	exon	29315868	29315947	.	+	.	gene_id "XLOC_000529"; transcript_id "5_00000858"; exon_number "3"; gene_name "uc001brh.1"; oId "uc001brh.1"; nearest_ref "uc001brh.1"; class_code "="; tss_id "TSS544"; p_id "P555";
chr1	hg19_knownGene	exon	29319842	29320054	.	+	.	gene_id "XLOC_000529"; transcript_id "5_00000858"; exon_number "4"; gene_name "uc001brh.1"; oId "uc001brh.1"; nearest_ref "uc001brh.1"; class_code "="; tss_id "TSS544"; p_id "P555";
chr1	hg19_knownGene	exon	29323727	29323831	.	+	.	gene_id "XLOC_000529"; transcript_id "5_00000858"; exon_number "5"; gene_name "uc001brh.1"; oId "uc001brh.1"; nearest_ref "uc001brh.1"; class_code "="; tss_id "TSS544"; p_id "P555";
chr1	hg19_knownGene	exon	29338377	29338419	.	+	.	gene_id "XLOC_000529"; transcript_id "5_00000858"; exon_number "6"; gene_name "uc001brh.1"; oId "uc001brh.1"; nearest_ref "uc001brh.1"; class_code "="; tss_id "TSS544"; p_id "P555";
chr1	hg19_knownGene	exon	29342204	29342279	.	+	.	gene_id "XLOC_000529"; transcript_id "5_00000858"; exon_number "7"; gene_name "uc001brh.1"; oId "uc001brh.1"; nearest_ref "uc001brh.1"; class_code "="; tss_id "TSS544"; p_id "P555";
chr1	hg19_knownGene	exon	29344736	29344954	.	+	.	gene_id "XLOC_000529"; transcript_id "5_00000858"; exon_number "8"; gene_name "uc001brh.1"; oId "uc001brh.1"; nearest_ref "uc001brh.1"; class_code "="; tss_id "TSS544"; p_id "P555";
chr1	hg19_knownGene	exon	29356912	29356999	.	+	.	gene_id "XLOC_000529"; transcript_id "5_00000858"; exon_number "9"; gene_name "uc001brh.1"; oId "uc001brh.1"; nearest_ref "uc001brh.1"; class_code "="; tss_id "TSS544"; p_id "P555";
chr1	hg19_knownGene	exon	29359605	29359757	.	+	.	gene_id "XLOC_000529"; transcript_id "5_00000858"; exon_number "10"; gene_name "uc001brh.1"; oId "uc001brh.1"; nearest_ref "uc001brh.1"; class_code "="; tss_id "TSS544"; p_id "P555";
chr1	hg19_knownGene	exon	29362338	29362435	.	+	.	gene_id "XLOC_000529"; transcript_id "5_00000858"; exon_number "11"; gene_name "uc001brh.1"; oId "uc001brh.1"; nearest_ref "uc001brh.1"; class_code "="; tss_id "TSS544"; p_id "P555";
chr1	hg19_knownGene	exon	29365766	29365938	.	+	.	gene_id "XLOC_000529"; transcript_id "5_00000858"; exon_number "12"; gene_name "uc001brh.1"; oId "uc001brh.1"; nearest_ref "uc001brh.1"; class_code "="; tss_id "TSS544"; p_id "P555";
chr1	hg19_knownGene	exon	29379616	29379824	.	+	.	gene_id "XLOC_000529"; transcript_id "5_00000858"; exon_number "13"; gene_name "uc001brh.1"; oId "uc001brh.1"; nearest_ref "uc001brh.1"; class_code "="; tss_id "TSS544"; p_id "P555";
chr1	hg19_knownGene	exon	29386934	29386996	.	+	.	gene_id "XLOC_000529"; transcript_id "5_00000858"; exon_number "14"; gene_name "uc001brh.1"; oId "uc001brh.1"; nearest_ref "uc001brh.1"; class_code "="; tss_id "TSS544"; p_id "P555";
chr1	hg19_knownGene	exon	29391494	29391670	.	+	.	gene_id "XLOC_000529"; transcript_id "5_00000858"; exon_number "15"; gene_name "uc001brh.1"; oId "uc001brh.1"; nearest_ref "uc001brh.1"; class_code "="; tss_id "TSS544"; p_id "P555";
chr1	hg19_knownGene	exon	29424319	29424447	.	+	.	gene_id "XLOC_000529"; transcript_id "5_00000858"; exon_number "16"; gene_name "uc001brh.1"; oId "uc001brh.1"; nearest_ref "uc001brh.1"; class_code "="; tss_id "TSS544"; p_id "P555";
chr1	hg19_knownGene	exon	29438880	29438960	.	+	.	gene_id "XLOC_000529"; transcript_id "5_00000858"; exon_number "17"; gene_name "uc001brh.1"; oId "uc001brh.1"; nearest_ref "uc001brh.1"; class_code "="; tss_id "TSS544"; p_id "P555";
chr1	hg19_knownGene	exon	29442211	29442315	.	+	.	gene_id "XLOC_000529"; transcript_id "5_00000858"; exon_number "18"; gene_name "uc001brh.1"; oId "uc001brh.1"; nearest_ref "uc001brh.1"; class_code "="; tss_id "TSS544"; p_id "P555";
chr1	hg19_knownGene	exon	29443331	29446958	.	+	.	gene_id "XLOC_000529"; transcript_id "5_00000858"; exon_number "19"; gene_name "uc001brh.1"; oId "uc001brh.1"; nearest_ref "uc001brh.1"; class_code "="; tss_id "TSS544"; p_id "P555";
chr1	hg19_knownGene	exon	29213628	29213722	.	+	.	gene_id "XLOC_000529"; transcript_id "5_00000857"; exon_number "1"; gene_name "uc001brg.1"; oId "uc001brg.1"; nearest_ref "uc001brg.1"; class_code "="; tss_id "TSS544"; p_id "P559";
chr1	hg19_knownGene	exon	29313943	29314417	.	+	.	gene_id "XLOC_000529"; transcript_id "5_00000857"; exon_number "2"; gene_name "uc001brg.1"; oId "uc001brg.1"; nearest_ref "uc001brg.1"; class_code "="; tss_id "TSS544"; p_id "P559";
chr1	hg19_knownGene	exon	29315868	29315947	.	+	.	gene_id "XLOC_000529"; transcript_id "5_00000857"; exon_number "3"; gene_name "uc001brg.1"; oId "uc001brg.1"; nearest_ref "uc001brg.1"; class_code "="; tss_id "TSS544"; p_id "P559";
chr1	hg19_knownGene	exon	29319842	29320054	.	+	.	gene_id "XLOC_000529"; transcript_id "5_00000857"; exon_number "4"; gene_name "uc001brg.1"; oId "uc001brg.1"; nearest_ref "uc001brg.1"; class_code "="; tss_id "TSS544"; p_id "P559";
chr1	hg19_knownGene	exon	29323727	29323831	.	+	.	gene_id "XLOC_000529"; transcript_id "5_00000857"; exon_number "5"; gene_name "uc001brg.1"; oId "uc001brg.1"; nearest_ref "uc001brg.1"; class_code "="; tss_id "TSS544"; p_id "P559";
chr1	hg19_knownGene	exon	29338377	29338419	.	+	.	gene_id "XLOC_000529"; transcript_id "5_00000857"; exon_number "6"; gene_name "uc001brg.1"; oId "uc001brg.1"; nearest_ref "uc001brg.1"; class_code "="; tss_id "TSS544"; p_id "P559";
chr1	hg19_knownGene	exon	29342204	29342279	.	+	.	gene_id "XLOC_000529"; transcript_id "5_00000857"; exon_number "7"; gene_name "uc001brg.1"; oId "uc001brg.1"; nearest_ref "uc001brg.1"; class_code "="; tss_id "TSS544"; p_id "P559";
chr1	hg19_knownGene	exon	29344736	29344954	.	+	.	gene_id "XLOC_000529"; transcript_id "5_00000857"; exon_number "8"; gene_name "uc001brg.1"; oId "uc001brg.1"; nearest_ref "uc001brg.1"; class_code "="; tss_id "TSS544"; p_id "P559";
chr1	hg19_knownGene	exon	29356912	29356999	.	+	.	gene_id "XLOC_000529"; transcript_id "5_00000857"; exon_number "9"; gene_name "uc001brg.1"; oId "uc001brg.1"; nearest_ref "uc001brg.1"; class_code "="; tss_id "TSS544"; p_id "P559";
chr1	hg19_knownGene	exon	29359605	29359757	.	+	.	gene_id "XLOC_000529"; transcript_id "5_00000857"; exon_number "10"; gene_name "uc001brg.1"; oId "uc001brg.1"; nearest_ref "uc001brg.1"; class_code "="; tss_id "TSS544"; p_id "P559";
chr1	hg19_knownGene	exon	29362338	29362435	.	+	.	gene_id "XLOC_000529"; transcript_id "5_00000857"; exon_number "11"; gene_name "uc001brg.1"; oId "uc001brg.1"; nearest_ref "uc001brg.1"; class_code "="; tss_id "TSS544"; p_id "P559";
chr1	hg19_knownGene	exon	29365766	29365938	.	+	.	gene_id "XLOC_000529"; transcript_id "5_00000857"; exon_number "12"; gene_name "uc001brg.1"; oId "uc001brg.1"; nearest_ref "uc001brg.1"; class_code "="; tss_id "TSS544"; p_id "P559";
chr1	hg19_knownGene	exon	29379616	29379824	.	+	.	gene_id "XLOC_000529"; transcript_id "5_00000857"; exon_number "13"; gene_name "uc001brg.1"; oId "uc001brg.1"; nearest_ref "uc001brg.1"; class_code "="; tss_id "TSS544"; p_id "P559";
chr1	hg19_knownGene	exon	29385101	29385157	.	+	.	gene_id "XLOC_000529"; transcript_id "5_00000857"; exon_number "14"; gene_name "uc001brg.1"; oId "uc001brg.1"; nearest_ref "uc001brg.1"; class_code "="; tss_id "TSS544"; p_id "P559";
chr1	hg19_knownGene	exon	29386934	29386996	.	+	.	gene_id "XLOC_000529"; transcript_id "5_00000857"; exon_number "15"; gene_name "uc001brg.1"; oId "uc001brg.1"; nearest_ref "uc001brg.1"; class_code "="; tss_id "TSS544"; p_id "P559";
chr1	hg19_knownGene	exon	29391494	29391670	.	+	.	gene_id "XLOC_000529"; transcript_id "5_00000857"; exon_number "16"; gene_name "uc001brg.1"; oId "uc001brg.1"; nearest_ref "uc001brg.1"; class_code "="; tss_id "TSS544"; p_id "P559";
chr1	hg19_knownGene	exon	29424319	29424447	.	+	.	gene_id "XLOC_000529"; transcript_id "5_00000857"; exon_number "17"; gene_name "uc001brg.1"; oId "uc001brg.1"; nearest_ref "uc001brg.1"; class_code "="; tss_id "TSS544"; p_id "P559";
chr1	hg19_knownGene	exon	29435848	29435949	.	+	.	gene_id "XLOC_000529"; transcript_id "5_00000857"; exon_number "18"; gene_name "uc001brg.1"; oId "uc001brg.1"; nearest_ref "uc001brg.1"; class_code "="; tss_id "TSS544"; p_id "P559";
chr1	hg19_knownGene	exon	29438880	29438960	.	+	.	gene_id "XLOC_000529"; transcript_id "5_00000857"; exon_number "19"; gene_name "uc001brg.1"; oId "uc001brg.1"; nearest_ref "uc001brg.1"; class_code "="; tss_id "TSS544"; p_id "P559";
chr1	hg19_knownGene	exon	29442211	29442315	.	+	.	gene_id "XLOC_000529"; transcript_id "5_00000857"; exon_number "20"; gene_name "uc001brg.1"; oId "uc001brg.1"; nearest_ref "uc001brg.1"; class_code "="; tss_id "TSS544"; p_id "P559";
chr1	hg19_knownGene	exon	29443331	29446958	.	+	.	gene_id "XLOC_000529"; transcript_id "5_00000857"; exon_number "21"; gene_name "uc001brg.1"; oId "uc001brg.1"; nearest_ref "uc001brg.1"; class_code "="; tss_id "TSS544"; p_id "P559";
chr1	Cufflinks	exon	29213628	29213722	.	+	.	gene_id "XLOC_000529"; transcript_id "5_00000856"; exon_number "1"; gene_name "uc009vtn.1"; oId "SC3.425.4"; nearest_ref "uc009vtn.1"; class_code "j"; tss_id "TSS544";
chr1	Cufflinks	exon	29313943	29314417	.	+	.	gene_id "XLOC_000529"; transcript_id "5_00000856"; exon_number "2"; gene_name "uc009vtn.1"; oId "SC3.425.4"; nearest_ref "uc009vtn.1"; class_code "j"; tss_id "TSS544";
chr1	Cufflinks	exon	29319842	29320054	.	+	.	gene_id "XLOC_000529"; transcript_id "5_00000856"; exon_number "3"; gene_name "uc009vtn.1"; oId "SC3.425.4"; nearest_ref "uc009vtn.1"; class_code "j"; tss_id "TSS544";
chr1	Cufflinks	exon	29323727	29323831	.	+	.	gene_id "XLOC_000529"; transcript_id "5_00000856"; exon_number "4"; gene_name "uc009vtn.1"; oId "SC3.425.4"; nearest_ref "uc009vtn.1"; class_code "j"; tss_id "TSS544";
chr1	Cufflinks	exon	29338377	29338419	.	+	.	gene_id "XLOC_000529"; transcript_id "5_00000856"; exon_number "5"; gene_name "uc009vtn.1"; oId "SC3.425.4"; nearest_ref "uc009vtn.1"; class_code "j"; tss_id "TSS544";
chr1	Cufflinks	exon	29342204	29342279	.	+	.	gene_id "XLOC_000529"; transcript_id "5_00000856"; exon_number "6"; gene_name "uc009vtn.1"; oId "SC3.425.4"; nearest_ref "uc009vtn.1"; class_code "j"; tss_id "TSS544";
chr1	Cufflinks	exon	29344736	29344954	.	+	.	gene_id "XLOC_000529"; transcript_id "5_00000856"; exon_number "7"; gene_name "uc009vtn.1"; oId "SC3.425.4"; nearest_ref "uc009vtn.1"; class_code "j"; tss_id "TSS544";
chr1	Cufflinks	exon	29356912	29356999	.	+	.	gene_id "XLOC_000529"; transcript_id "5_00000856"; exon_number "8"; gene_name "uc009vtn.1"; oId "SC3.425.4"; nearest_ref "uc009vtn.1"; class_code "j"; tss_id "TSS544";
chr1	Cufflinks	exon	29359605	29359757	.	+	.	gene_id "XLOC_000529"; transcript_id "5_00000856"; exon_number "9"; gene_name "uc009vtn.1"; oId "SC3.425.4"; nearest_ref "uc009vtn.1"; class_code "j"; tss_id "TSS544";
chr1	Cufflinks	exon	29362338	29362435	.	+	.	gene_id "XLOC_000529"; transcript_id "5_00000856"; exon_number "10"; gene_name "uc009vtn.1"; oId "SC3.425.4"; nearest_ref "uc009vtn.1"; class_code "j"; tss_id "TSS544";
chr1	Cufflinks	exon	29365766	29365938	.	+	.	gene_id "XLOC_000529"; transcript_id "5_00000856"; exon_number "11"; gene_name "uc009vtn.1"; oId "SC3.425.4"; nearest_ref "uc009vtn.1"; class_code "j"; tss_id "TSS544";
chr1	Cufflinks	exon	29379619	29379824	.	+	.	gene_id "XLOC_000529"; transcript_id "5_00000856"; exon_number "12"; gene_name "uc009vtn.1"; oId "SC3.425.4"; nearest_ref "uc009vtn.1"; class_code "j"; tss_id "TSS544";
chr1	Cufflinks	exon	29386934	29386996	.	+	.	gene_id "XLOC_000529"; transcript_id "5_00000856"; exon_number "13"; gene_name "uc009vtn.1"; oId "SC3.425.4"; nearest_ref "uc009vtn.1"; class_code "j"; tss_id "TSS544";
chr1	Cufflinks	exon	29391494	29391670	.	+	.	gene_id "XLOC_000529"; transcript_id "5_00000856"; exon_number "14"; gene_name "uc009vtn.1"; oId "SC3.425.4"; nearest_ref "uc009vtn.1"; class_code "j"; tss_id "TSS544";
chr1	Cufflinks	exon	29424319	29424447	.	+	.	gene_id "XLOC_000529"; transcript_id "5_00000856"; exon_number "15"; gene_name "uc009vtn.1"; oId "SC3.425.4"; nearest_ref "uc009vtn.1"; class_code "j"; tss_id "TSS544";
chr1	Cufflinks	exon	29438880	29438960	.	+	.	gene_id "XLOC_000529"; transcript_id "5_00000856"; exon_number "16"; gene_name "uc009vtn.1"; oId "SC3.425.4"; nearest_ref "uc009vtn.1"; class_code "j"; tss_id "TSS544";
chr1	Cufflinks	exon	29442211	29442315	.	+	.	gene_id "XLOC_000529"; transcript_id "5_00000856"; exon_number "17"; gene_name "uc009vtn.1"; oId "SC3.425.4"; nearest_ref "uc009vtn.1"; class_code "j"; tss_id "TSS544";
chr1	Cufflinks	exon	29443331	29446958	.	+	.	gene_id "XLOC_000529"; transcript_id "5_00000856"; exon_number "18"; gene_name "uc009vtn.1"; oId "SC3.425.4"; nearest_ref "uc009vtn.1"; class_code "j"; tss_id "TSS544";
chr1	hg19_knownGene	exon	29241091	29241280	.	+	.	gene_id "XLOC_000529"; transcript_id "5_00000860"; exon_number "1"; gene_name "uc009vtk.1"; oId "uc009vtk.1"; nearest_ref "uc009vtk.1"; class_code "="; tss_id "TSS545"; p_id "P561";
chr1	hg19_knownGene	exon	29313943	29314417	.	+	.	gene_id "XLOC_000529"; transcript_id "5_00000860"; exon_number "2"; gene_name "uc009vtk.1"; oId "uc009vtk.1"; nearest_ref "uc009vtk.1"; class_code "="; tss_id "TSS545"; p_id "P561";
chr1	hg19_knownGene	exon	29319842	29320054	.	+	.	gene_id "XLOC_000529"; transcript_id "5_00000860"; exon_number "3"; gene_name "uc009vtk.1"; oId "uc009vtk.1"; nearest_ref "uc009vtk.1"; class_code "="; tss_id "TSS545"; p_id "P561";
chr1	hg19_knownGene	exon	29338377	29338419	.	+	.	gene_id "XLOC_000529"; transcript_id "5_00000860"; exon_number "4"; gene_name "uc009vtk.1"; oId "uc009vtk.1"; nearest_ref "uc009vtk.1"; class_code "="; tss_id "TSS545"; p_id "P561";
chr1	hg19_knownGene	exon	29342204	29342279	.	+	.	gene_id "XLOC_000529"; transcript_id "5_00000860"; exon_number "5"; gene_name "uc009vtk.1"; oId "uc009vtk.1"; nearest_ref "uc009vtk.1"; class_code "="; tss_id "TSS545"; p_id "P561";
chr1	hg19_knownGene	exon	29344736	29344954	.	+	.	gene_id "XLOC_000529"; transcript_id "5_00000860"; exon_number "6"; gene_name "uc009vtk.1"; oId "uc009vtk.1"; nearest_ref "uc009vtk.1"; class_code "="; tss_id "TSS545"; p_id "P561";
chr1	hg19_knownGene	exon	29356912	29356999	.	+	.	gene_id "XLOC_000529"; transcript_id "5_00000860"; exon_number "7"; gene_name "uc009vtk.1"; oId "uc009vtk.1"; nearest_ref "uc009vtk.1"; class_code "="; tss_id "TSS545"; p_id "P561";
chr1	hg19_knownGene	exon	29359605	29359757	.	+	.	gene_id "XLOC_000529"; transcript_id "5_00000860"; exon_number "8"; gene_name "uc009vtk.1"; oId "uc009vtk.1"; nearest_ref "uc009vtk.1"; class_code "="; tss_id "TSS545"; p_id "P561";
chr1	hg19_knownGene	exon	29362338	29362435	.	+	.	gene_id "XLOC_000529"; transcript_id "5_00000860"; exon_number "9"; gene_name "uc009vtk.1"; oId "uc009vtk.1"; nearest_ref "uc009vtk.1"; class_code "="; tss_id "TSS545"; p_id "P561";
chr1	hg19_knownGene	exon	29365766	29365938	.	+	.	gene_id "XLOC_000529"; transcript_id "5_00000860"; exon_number "10"; gene_name "uc009vtk.1"; oId "uc009vtk.1"; nearest_ref "uc009vtk.1"; class_code "="; tss_id "TSS545"; p_id "P561";
chr1	hg19_knownGene	exon	29379619	29380164	.	+	.	gene_id "XLOC_000529"; transcript_id "5_00000860"; exon_number "11"; gene_name "uc009vtk.1"; oId "uc009vtk.1"; nearest_ref "uc009vtk.1"; class_code "="; tss_id "TSS545"; p_id "P561";
chr1	hg19_knownGene	exon	29241091	29241280	.	+	.	gene_id "XLOC_000529"; transcript_id "5_00000861"; exon_number "1"; gene_name "uc001brk.2"; oId "uc001brk.2"; nearest_ref "uc001brk.2"; class_code "="; tss_id "TSS545"; p_id "P562";
chr1	hg19_knownGene	exon	29313943	29314417	.	+	.	gene_id "XLOC_000529"; transcript_id "5_00000861"; exon_number "2"; gene_name "uc001brk.2"; oId "uc001brk.2"; nearest_ref "uc001brk.2"; class_code "="; tss_id "TSS545"; p_id "P562";
chr1	hg19_knownGene	exon	29319842	29320054	.	+	.	gene_id "XLOC_000529"; transcript_id "5_00000861"; exon_number "3"; gene_name "uc001brk.2"; oId "uc001brk.2"; nearest_ref "uc001brk.2"; class_code "="; tss_id "TSS545"; p_id "P562";
chr1	hg19_knownGene	exon	29323727	29323831	.	+	.	gene_id "XLOC_000529"; transcript_id "5_00000861"; exon_number "4"; gene_name "uc001brk.2"; oId "uc001brk.2"; nearest_ref "uc001brk.2"; class_code "="; tss_id "TSS545"; p_id "P562";
chr1	hg19_knownGene	exon	29338377	29338419	.	+	.	gene_id "XLOC_000529"; transcript_id "5_00000861"; exon_number "5"; gene_name "uc001brk.2"; oId "uc001brk.2"; nearest_ref "uc001brk.2"; class_code "="; tss_id "TSS545"; p_id "P562";
chr1	hg19_knownGene	exon	29342204	29342279	.	+	.	gene_id "XLOC_000529"; transcript_id "5_00000861"; exon_number "6"; gene_name "uc001brk.2"; oId "uc001brk.2"; nearest_ref "uc001brk.2"; class_code "="; tss_id "TSS545"; p_id "P562";
chr1	hg19_knownGene	exon	29344736	29344954	.	+	.	gene_id "XLOC_000529"; transcript_id "5_00000861"; exon_number "7"; gene_name "uc001brk.2"; oId "uc001brk.2"; nearest_ref "uc001brk.2"; class_code "="; tss_id "TSS545"; p_id "P562";
chr1	hg19_knownGene	exon	29356912	29356999	.	+	.	gene_id "XLOC_000529"; transcript_id "5_00000861"; exon_number "8"; gene_name "uc001brk.2"; oId "uc001brk.2"; nearest_ref "uc001brk.2"; class_code "="; tss_id "TSS545"; p_id "P562";
chr1	hg19_knownGene	exon	29359605	29359757	.	+	.	gene_id "XLOC_000529"; transcript_id "5_00000861"; exon_number "9"; gene_name "uc001brk.2"; oId "uc001brk.2"; nearest_ref "uc001brk.2"; class_code "="; tss_id "TSS545"; p_id "P562";
chr1	hg19_knownGene	exon	29362338	29362435	.	+	.	gene_id "XLOC_000529"; transcript_id "5_00000861"; exon_number "10"; gene_name "uc001brk.2"; oId "uc001brk.2"; nearest_ref "uc001brk.2"; class_code "="; tss_id "TSS545"; p_id "P562";
chr1	hg19_knownGene	exon	29365766	29365938	.	+	.	gene_id "XLOC_000529"; transcript_id "5_00000861"; exon_number "11"; gene_name "uc001brk.2"; oId "uc001brk.2"; nearest_ref "uc001brk.2"; class_code "="; tss_id "TSS545"; p_id "P562";
chr1	hg19_knownGene	exon	29379616	29379824	.	+	.	gene_id "XLOC_000529"; transcript_id "5_00000861"; exon_number "12"; gene_name "uc001brk.2"; oId "uc001brk.2"; nearest_ref "uc001brk.2"; class_code "="; tss_id "TSS545"; p_id "P562";
chr1	hg19_knownGene	exon	29385101	29385157	.	+	.	gene_id "XLOC_000529"; transcript_id "5_00000861"; exon_number "13"; gene_name "uc001brk.2"; oId "uc001brk.2"; nearest_ref "uc001brk.2"; class_code "="; tss_id "TSS545"; p_id "P562";
chr1	hg19_knownGene	exon	29386934	29386996	.	+	.	gene_id "XLOC_000529"; transcript_id "5_00000861"; exon_number "14"; gene_name "uc001brk.2"; oId "uc001brk.2"; nearest_ref "uc001brk.2"; class_code "="; tss_id "TSS545"; p_id "P562";
chr1	hg19_knownGene	exon	29391494	29391731	.	+	.	gene_id "XLOC_000529"; transcript_id "5_00000861"; exon_number "15"; gene_name "uc001brk.2"; oId "uc001brk.2"; nearest_ref "uc001brk.2"; class_code "="; tss_id "TSS545"; p_id "P562";
chr1	hg19_knownGene	exon	29241091	29241280	.	+	.	gene_id "XLOC_000529"; transcript_id "5_00000862"; exon_number "1"; gene_name "uc001brl.1"; oId "uc001brl.1"; nearest_ref "uc001brl.1"; class_code "="; tss_id "TSS545"; p_id "P563";
chr1	hg19_knownGene	exon	29313943	29314417	.	+	.	gene_id "XLOC_000529"; transcript_id "5_00000862"; exon_number "2"; gene_name "uc001brl.1"; oId "uc001brl.1"; nearest_ref "uc001brl.1"; class_code "="; tss_id "TSS545"; p_id "P563";
chr1	hg19_knownGene	exon	29319842	29320054	.	+	.	gene_id "XLOC_000529"; transcript_id "5_00000862"; exon_number "3"; gene_name "uc001brl.1"; oId "uc001brl.1"; nearest_ref "uc001brl.1"; class_code "="; tss_id "TSS545"; p_id "P563";
chr1	hg19_knownGene	exon	29323727	29323831	.	+	.	gene_id "XLOC_000529"; transcript_id "5_00000862"; exon_number "4"; gene_name "uc001brl.1"; oId "uc001brl.1"; nearest_ref "uc001brl.1"; class_code "="; tss_id "TSS545"; p_id "P563";
chr1	hg19_knownGene	exon	29338377	29338419	.	+	.	gene_id "XLOC_000529"; transcript_id "5_00000862"; exon_number "5"; gene_name "uc001brl.1"; oId "uc001brl.1"; nearest_ref "uc001brl.1"; class_code "="; tss_id "TSS545"; p_id "P563";
chr1	hg19_knownGene	exon	29342204	29342279	.	+	.	gene_id "XLOC_000529"; transcript_id "5_00000862"; exon_number "6"; gene_name "uc001brl.1"; oId "uc001brl.1"; nearest_ref "uc001brl.1"; class_code "="; tss_id "TSS545"; p_id "P563";
chr1	hg19_knownGene	exon	29344736	29344954	.	+	.	gene_id "XLOC_000529"; transcript_id "5_00000862"; exon_number "7"; gene_name "uc001brl.1"; oId "uc001brl.1"; nearest_ref "uc001brl.1"; class_code "="; tss_id "TSS545"; p_id "P563";
chr1	hg19_knownGene	exon	29356912	29356999	.	+	.	gene_id "XLOC_000529"; transcript_id "5_00000862"; exon_number "8"; gene_name "uc001brl.1"; oId "uc001brl.1"; nearest_ref "uc001brl.1"; class_code "="; tss_id "TSS545"; p_id "P563";
chr1	hg19_knownGene	exon	29359605	29359757	.	+	.	gene_id "XLOC_000529"; transcript_id "5_00000862"; exon_number "9"; gene_name "uc001brl.1"; oId "uc001brl.1"; nearest_ref "uc001brl.1"; class_code "="; tss_id "TSS545"; p_id "P563";
chr1	hg19_knownGene	exon	29362338	29362435	.	+	.	gene_id "XLOC_000529"; transcript_id "5_00000862"; exon_number "10"; gene_name "uc001brl.1"; oId "uc001brl.1"; nearest_ref "uc001brl.1"; class_code "="; tss_id "TSS545"; p_id "P563";
chr1	hg19_knownGene	exon	29365766	29365938	.	+	.	gene_id "XLOC_000529"; transcript_id "5_00000862"; exon_number "11"; gene_name "uc001brl.1"; oId "uc001brl.1"; nearest_ref "uc001brl.1"; class_code "="; tss_id "TSS545"; p_id "P563";
chr1	hg19_knownGene	exon	29379616	29379824	.	+	.	gene_id "XLOC_000529"; transcript_id "5_00000862"; exon_number "12"; gene_name "uc001brl.1"; oId "uc001brl.1"; nearest_ref "uc001brl.1"; class_code "="; tss_id "TSS545"; p_id "P563";
chr1	hg19_knownGene	exon	29386934	29386996	.	+	.	gene_id "XLOC_000529"; transcript_id "5_00000862"; exon_number "13"; gene_name "uc001brl.1"; oId "uc001brl.1"; nearest_ref "uc001brl.1"; class_code "="; tss_id "TSS545"; p_id "P563";
chr1	hg19_knownGene	exon	29391494	29391670	.	+	.	gene_id "XLOC_000529"; transcript_id "5_00000862"; exon_number "14"; gene_name "uc001brl.1"; oId "uc001brl.1"; nearest_ref "uc001brl.1"; class_code "="; tss_id "TSS545"; p_id "P563";
chr1	hg19_knownGene	exon	29424319	29424447	.	+	.	gene_id "XLOC_000529"; transcript_id "5_00000862"; exon_number "15"; gene_name "uc001brl.1"; oId "uc001brl.1"; nearest_ref "uc001brl.1"; class_code "="; tss_id "TSS545"; p_id "P563";
chr1	hg19_knownGene	exon	29435848	29435949	.	+	.	gene_id "XLOC_000529"; transcript_id "5_00000862"; exon_number "16"; gene_name "uc001brl.1"; oId "uc001brl.1"; nearest_ref "uc001brl.1"; class_code "="; tss_id "TSS545"; p_id "P563";
chr1	hg19_knownGene	exon	29438880	29438960	.	+	.	gene_id "XLOC_000529"; transcript_id "5_00000862"; exon_number "17"; gene_name "uc001brl.1"; oId "uc001brl.1"; nearest_ref "uc001brl.1"; class_code "="; tss_id "TSS545"; p_id "P563";
chr1	hg19_knownGene	exon	29442211	29442315	.	+	.	gene_id "XLOC_000529"; transcript_id "5_00000862"; exon_number "18"; gene_name "uc001brl.1"; oId "uc001brl.1"; nearest_ref "uc001brl.1"; class_code "="; tss_id "TSS545"; p_id "P563";
chr1	hg19_knownGene	exon	29443331	29446958	.	+	.	gene_id "XLOC_000529"; transcript_id "5_00000862"; exon_number "19"; gene_name "uc001brl.1"; oId "uc001brl.1"; nearest_ref "uc001brl.1"; class_code "="; tss_id "TSS545"; p_id "P563";
chr1	hg19_knownGene	exon	29313943	29314417	.	+	.	gene_id "XLOC_000529"; transcript_id "5_00000863"; exon_number "1"; gene_name "uc001brm.1"; oId "uc001brm.1"; nearest_ref "uc001brm.1"; class_code "="; tss_id "TSS546"; p_id "P554";
chr1	hg19_knownGene	exon	29319842	29320054	.	+	.	gene_id "XLOC_000529"; transcript_id "5_00000863"; exon_number "2"; gene_name "uc001brm.1"; oId "uc001brm.1"; nearest_ref "uc001brm.1"; class_code "="; tss_id "TSS546"; p_id "P554";
chr1	hg19_knownGene	exon	29323727	29323831	.	+	.	gene_id "XLOC_000529"; transcript_id "5_00000863"; exon_number "3"; gene_name "uc001brm.1"; oId "uc001brm.1"; nearest_ref "uc001brm.1"; class_code "="; tss_id "TSS546"; p_id "P554";
chr1	hg19_knownGene	exon	29338377	29338419	.	+	.	gene_id "XLOC_000529"; transcript_id "5_00000863"; exon_number "4"; gene_name "uc001brm.1"; oId "uc001brm.1"; nearest_ref "uc001brm.1"; class_code "="; tss_id "TSS546"; p_id "P554";
chr1	hg19_knownGene	exon	29342204	29342279	.	+	.	gene_id "XLOC_000529"; transcript_id "5_00000863"; exon_number "5"; gene_name "uc001brm.1"; oId "uc001brm.1"; nearest_ref "uc001brm.1"; class_code "="; tss_id "TSS546"; p_id "P554";
chr1	hg19_knownGene	exon	29344736	29344954	.	+	.	gene_id "XLOC_000529"; transcript_id "5_00000863"; exon_number "6"; gene_name "uc001brm.1"; oId "uc001brm.1"; nearest_ref "uc001brm.1"; class_code "="; tss_id "TSS546"; p_id "P554";
chr1	hg19_knownGene	exon	29356912	29356999	.	+	.	gene_id "XLOC_000529"; transcript_id "5_00000863"; exon_number "7"; gene_name "uc001brm.1"; oId "uc001brm.1"; nearest_ref "uc001brm.1"; class_code "="; tss_id "TSS546"; p_id "P554";
chr1	hg19_knownGene	exon	29359605	29359757	.	+	.	gene_id "XLOC_000529"; transcript_id "5_00000863"; exon_number "8"; gene_name "uc001brm.1"; oId "uc001brm.1"; nearest_ref "uc001brm.1"; class_code "="; tss_id "TSS546"; p_id "P554";
chr1	hg19_knownGene	exon	29362338	29362435	.	+	.	gene_id "XLOC_000529"; transcript_id "5_00000863"; exon_number "9"; gene_name "uc001brm.1"; oId "uc001brm.1"; nearest_ref "uc001brm.1"; class_code "="; tss_id "TSS546"; p_id "P554";
chr1	hg19_knownGene	exon	29365766	29365938	.	+	.	gene_id "XLOC_000529"; transcript_id "5_00000863"; exon_number "10"; gene_name "uc001brm.1"; oId "uc001brm.1"; nearest_ref "uc001brm.1"; class_code "="; tss_id "TSS546"; p_id "P554";
chr1	hg19_knownGene	exon	29379616	29379824	.	+	.	gene_id "XLOC_000529"; transcript_id "5_00000863"; exon_number "11"; gene_name "uc001brm.1"; oId "uc001brm.1"; nearest_ref "uc001brm.1"; class_code "="; tss_id "TSS546"; p_id "P554";
chr1	hg19_knownGene	exon	29385101	29385157	.	+	.	gene_id "XLOC_000529"; transcript_id "5_00000863"; exon_number "12"; gene_name "uc001brm.1"; oId "uc001brm.1"; nearest_ref "uc001brm.1"; class_code "="; tss_id "TSS546"; p_id "P554";
chr1	hg19_knownGene	exon	29385323	29385364	.	+	.	gene_id "XLOC_000529"; transcript_id "5_00000863"; exon_number "13"; gene_name "uc001brm.1"; oId "uc001brm.1"; nearest_ref "uc001brm.1"; class_code "="; tss_id "TSS546"; p_id "P554";
chr1	hg19_knownGene	exon	29386934	29386996	.	+	.	gene_id "XLOC_000529"; transcript_id "5_00000863"; exon_number "14"; gene_name "uc001brm.1"; oId "uc001brm.1"; nearest_ref "uc001brm.1"; class_code "="; tss_id "TSS546"; p_id "P554";
chr1	hg19_knownGene	exon	29391494	29391670	.	+	.	gene_id "XLOC_000529"; transcript_id "5_00000863"; exon_number "15"; gene_name "uc001brm.1"; oId "uc001brm.1"; nearest_ref "uc001brm.1"; class_code "="; tss_id "TSS546"; p_id "P554";
chr1	hg19_knownGene	exon	29424319	29424447	.	+	.	gene_id "XLOC_000529"; transcript_id "5_00000863"; exon_number "16"; gene_name "uc001brm.1"; oId "uc001brm.1"; nearest_ref "uc001brm.1"; class_code "="; tss_id "TSS546"; p_id "P554";
chr1	hg19_knownGene	exon	29435848	29435949	.	+	.	gene_id "XLOC_000529"; transcript_id "5_00000863"; exon_number "17"; gene_name "uc001brm.1"; oId "uc001brm.1"; nearest_ref "uc001brm.1"; class_code "="; tss_id "TSS546"; p_id "P554";
chr1	hg19_knownGene	exon	29438880	29438960	.	+	.	gene_id "XLOC_000529"; transcript_id "5_00000863"; exon_number "18"; gene_name "uc001brm.1"; oId "uc001brm.1"; nearest_ref "uc001brm.1"; class_code "="; tss_id "TSS546"; p_id "P554";
chr1	hg19_knownGene	exon	29442211	29442315	.	+	.	gene_id "XLOC_000529"; transcript_id "5_00000863"; exon_number "19"; gene_name "uc001brm.1"; oId "uc001brm.1"; nearest_ref "uc001brm.1"; class_code "="; tss_id "TSS546"; p_id "P554";
chr1	hg19_knownGene	exon	29313960	29314417	.	+	.	gene_id "XLOC_000529"; transcript_id "5_00000865"; exon_number "1"; gene_name "uc009vtm.1"; oId "uc009vtm.1"; nearest_ref "uc009vtm.1"; class_code "="; tss_id "TSS546"; p_id "P560";
chr1	hg19_knownGene	exon	29338377	29338419	.	+	.	gene_id "XLOC_000529"; transcript_id "5_00000865"; exon_number "2"; gene_name "uc009vtm.1"; oId "uc009vtm.1"; nearest_ref "uc009vtm.1"; class_code "="; tss_id "TSS546"; p_id "P560";
chr1	hg19_knownGene	exon	29342204	29342279	.	+	.	gene_id "XLOC_000529"; transcript_id "5_00000865"; exon_number "3"; gene_name "uc009vtm.1"; oId "uc009vtm.1"; nearest_ref "uc009vtm.1"; class_code "="; tss_id "TSS546"; p_id "P560";
chr1	hg19_knownGene	exon	29344736	29344954	.	+	.	gene_id "XLOC_000529"; transcript_id "5_00000865"; exon_number "4"; gene_name "uc009vtm.1"; oId "uc009vtm.1"; nearest_ref "uc009vtm.1"; class_code "="; tss_id "TSS546"; p_id "P560";
chr1	hg19_knownGene	exon	29356912	29356999	.	+	.	gene_id "XLOC_000529"; transcript_id "5_00000865"; exon_number "5"; gene_name "uc009vtm.1"; oId "uc009vtm.1"; nearest_ref "uc009vtm.1"; class_code "="; tss_id "TSS546"; p_id "P560";
chr1	hg19_knownGene	exon	29359605	29359757	.	+	.	gene_id "XLOC_000529"; transcript_id "5_00000865"; exon_number "6"; gene_name "uc009vtm.1"; oId "uc009vtm.1"; nearest_ref "uc009vtm.1"; class_code "="; tss_id "TSS546"; p_id "P560";
chr1	hg19_knownGene	exon	29362338	29362435	.	+	.	gene_id "XLOC_000529"; transcript_id "5_00000865"; exon_number "7"; gene_name "uc009vtm.1"; oId "uc009vtm.1"; nearest_ref "uc009vtm.1"; class_code "="; tss_id "TSS546"; p_id "P560";
chr1	hg19_knownGene	exon	29365766	29365938	.	+	.	gene_id "XLOC_000529"; transcript_id "5_00000865"; exon_number "8"; gene_name "uc009vtm.1"; oId "uc009vtm.1"; nearest_ref "uc009vtm.1"; class_code "="; tss_id "TSS546"; p_id "P560";
chr1	hg19_knownGene	exon	29379616	29379824	.	+	.	gene_id "XLOC_000529"; transcript_id "5_00000865"; exon_number "9"; gene_name "uc009vtm.1"; oId "uc009vtm.1"; nearest_ref "uc009vtm.1"; class_code "="; tss_id "TSS546"; p_id "P560";
chr1	hg19_knownGene	exon	29391494	29391670	.	+	.	gene_id "XLOC_000529"; transcript_id "5_00000865"; exon_number "10"; gene_name "uc009vtm.1"; oId "uc009vtm.1"; nearest_ref "uc009vtm.1"; class_code "="; tss_id "TSS546"; p_id "P560";
chr1	hg19_knownGene	exon	29424319	29424447	.	+	.	gene_id "XLOC_000529"; transcript_id "5_00000865"; exon_number "11"; gene_name "uc009vtm.1"; oId "uc009vtm.1"; nearest_ref "uc009vtm.1"; class_code "="; tss_id "TSS546"; p_id "P560";
chr1	hg19_knownGene	exon	29435848	29435949	.	+	.	gene_id "XLOC_000529"; transcript_id "5_00000865"; exon_number "12"; gene_name "uc009vtm.1"; oId "uc009vtm.1"; nearest_ref "uc009vtm.1"; class_code "="; tss_id "TSS546"; p_id "P560";
chr1	hg19_knownGene	exon	29438880	29438960	.	+	.	gene_id "XLOC_000529"; transcript_id "5_00000865"; exon_number "13"; gene_name "uc009vtm.1"; oId "uc009vtm.1"; nearest_ref "uc009vtm.1"; class_code "="; tss_id "TSS546"; p_id "P560";
chr1	hg19_knownGene	exon	29442211	29442315	.	+	.	gene_id "XLOC_000529"; transcript_id "5_00000865"; exon_number "14"; gene_name "uc009vtm.1"; oId "uc009vtm.1"; nearest_ref "uc009vtm.1"; class_code "="; tss_id "TSS546"; p_id "P560";
chr1	hg19_knownGene	exon	29443331	29446958	.	+	.	gene_id "XLOC_000529"; transcript_id "5_00000865"; exon_number "15"; gene_name "uc009vtm.1"; oId "uc009vtm.1"; nearest_ref "uc009vtm.1"; class_code "="; tss_id "TSS546"; p_id "P560";
chr1	hg19_knownGene	exon	29313960	29314417	.	+	.	gene_id "XLOC_000529"; transcript_id "5_00000864"; exon_number "1"; gene_name "uc009vtl.1"; oId "uc009vtl.1"; nearest_ref "uc009vtl.1"; class_code "="; tss_id "TSS546"; p_id "P558";
chr1	hg19_knownGene	exon	29319842	29320054	.	+	.	gene_id "XLOC_000529"; transcript_id "5_00000864"; exon_number "2"; gene_name "uc009vtl.1"; oId "uc009vtl.1"; nearest_ref "uc009vtl.1"; class_code "="; tss_id "TSS546"; p_id "P558";
chr1	hg19_knownGene	exon	29323727	29323831	.	+	.	gene_id "XLOC_000529"; transcript_id "5_00000864"; exon_number "3"; gene_name "uc009vtl.1"; oId "uc009vtl.1"; nearest_ref "uc009vtl.1"; class_code "="; tss_id "TSS546"; p_id "P558";
chr1	hg19_knownGene	exon	29338377	29338419	.	+	.	gene_id "XLOC_000529"; transcript_id "5_00000864"; exon_number "4"; gene_name "uc009vtl.1"; oId "uc009vtl.1"; nearest_ref "uc009vtl.1"; class_code "="; tss_id "TSS546"; p_id "P558";
chr1	hg19_knownGene	exon	29342204	29342279	.	+	.	gene_id "XLOC_000529"; transcript_id "5_00000864"; exon_number "5"; gene_name "uc009vtl.1"; oId "uc009vtl.1"; nearest_ref "uc009vtl.1"; class_code "="; tss_id "TSS546"; p_id "P558";
chr1	hg19_knownGene	exon	29344736	29344954	.	+	.	gene_id "XLOC_000529"; transcript_id "5_00000864"; exon_number "6"; gene_name "uc009vtl.1"; oId "uc009vtl.1"; nearest_ref "uc009vtl.1"; class_code "="; tss_id "TSS546"; p_id "P558";
chr1	hg19_knownGene	exon	29356912	29356999	.	+	.	gene_id "XLOC_000529"; transcript_id "5_00000864"; exon_number "7"; gene_name "uc009vtl.1"; oId "uc009vtl.1"; nearest_ref "uc009vtl.1"; class_code "="; tss_id "TSS546"; p_id "P558";
chr1	hg19_knownGene	exon	29359605	29359757	.	+	.	gene_id "XLOC_000529"; transcript_id "5_00000864"; exon_number "8"; gene_name "uc009vtl.1"; oId "uc009vtl.1"; nearest_ref "uc009vtl.1"; class_code "="; tss_id "TSS546"; p_id "P558";
chr1	hg19_knownGene	exon	29362338	29362435	.	+	.	gene_id "XLOC_000529"; transcript_id "5_00000864"; exon_number "9"; gene_name "uc009vtl.1"; oId "uc009vtl.1"; nearest_ref "uc009vtl.1"; class_code "="; tss_id "TSS546"; p_id "P558";
chr1	hg19_knownGene	exon	29365766	29365938	.	+	.	gene_id "XLOC_000529"; transcript_id "5_00000864"; exon_number "10"; gene_name "uc009vtl.1"; oId "uc009vtl.1"; nearest_ref "uc009vtl.1"; class_code "="; tss_id "TSS546"; p_id "P558";
chr1	hg19_knownGene	exon	29379616	29379824	.	+	.	gene_id "XLOC_000529"; transcript_id "5_00000864"; exon_number "11"; gene_name "uc009vtl.1"; oId "uc009vtl.1"; nearest_ref "uc009vtl.1"; class_code "="; tss_id "TSS546"; p_id "P558";
chr1	hg19_knownGene	exon	29391494	29391670	.	+	.	gene_id "XLOC_000529"; transcript_id "5_00000864"; exon_number "12"; gene_name "uc009vtl.1"; oId "uc009vtl.1"; nearest_ref "uc009vtl.1"; class_code "="; tss_id "TSS546"; p_id "P558";
chr1	hg19_knownGene	exon	29435848	29435949	.	+	.	gene_id "XLOC_000529"; transcript_id "5_00000864"; exon_number "13"; gene_name "uc009vtl.1"; oId "uc009vtl.1"; nearest_ref "uc009vtl.1"; class_code "="; tss_id "TSS546"; p_id "P558";
chr1	hg19_knownGene	exon	29438880	29438960	.	+	.	gene_id "XLOC_000529"; transcript_id "5_00000864"; exon_number "14"; gene_name "uc009vtl.1"; oId "uc009vtl.1"; nearest_ref "uc009vtl.1"; class_code "="; tss_id "TSS546"; p_id "P558";
chr1	hg19_knownGene	exon	29442211	29442315	.	+	.	gene_id "XLOC_000529"; transcript_id "5_00000864"; exon_number "15"; gene_name "uc009vtl.1"; oId "uc009vtl.1"; nearest_ref "uc009vtl.1"; class_code "="; tss_id "TSS546"; p_id "P558";
chr1	hg19_knownGene	exon	29443331	29446958	.	+	.	gene_id "XLOC_000529"; transcript_id "5_00000864"; exon_number "16"; gene_name "uc009vtl.1"; oId "uc009vtl.1"; nearest_ref "uc009vtl.1"; class_code "="; tss_id "TSS546"; p_id "P558";
chr1	hg19_knownGene	exon	29410409	29410634	.	+	.	gene_id "XLOC_000529"; transcript_id "5_00000866"; exon_number "1"; gene_name "uc009vtn.1"; oId "uc009vtn.1"; nearest_ref "uc009vtn.1"; class_code "="; tss_id "TSS548";
chr1	hg19_knownGene	exon	29424319	29424447	.	+	.	gene_id "XLOC_000529"; transcript_id "5_00000866"; exon_number "2"; gene_name "uc009vtn.1"; oId "uc009vtn.1"; nearest_ref "uc009vtn.1"; class_code "="; tss_id "TSS548";
chr1	hg19_knownGene	exon	29435848	29435949	.	+	.	gene_id "XLOC_000529"; transcript_id "5_00000866"; exon_number "3"; gene_name "uc009vtn.1"; oId "uc009vtn.1"; nearest_ref "uc009vtn.1"; class_code "="; tss_id "TSS548";
chr1	hg19_knownGene	exon	29438880	29438960	.	+	.	gene_id "XLOC_000529"; transcript_id "5_00000866"; exon_number "4"; gene_name "uc009vtn.1"; oId "uc009vtn.1"; nearest_ref "uc009vtn.1"; class_code "="; tss_id "TSS548";
chr1	hg19_knownGene	exon	29442211	29442315	.	+	.	gene_id "XLOC_000529"; transcript_id "5_00000866"; exon_number "5"; gene_name "uc009vtn.1"; oId "uc009vtn.1"; nearest_ref "uc009vtn.1"; class_code "="; tss_id "TSS548";
chr1	hg19_knownGene	exon	29443331	29446958	.	+	.	gene_id "XLOC_000529"; transcript_id "5_00000866"; exon_number "6"; gene_name "uc009vtn.1"; oId "uc009vtn.1"; nearest_ref "uc009vtn.1"; class_code "="; tss_id "TSS548";
chr1	hg19_knownGene	exon	29563047	29563229	.	+	.	gene_id "XLOC_000530"; transcript_id "5_00000869"; exon_number "1"; gene_name "uc001brv.2"; oId "uc001brv.2"; nearest_ref "uc001brv.2"; class_code "="; tss_id "TSS549"; p_id "P564";
chr1	hg19_knownGene	exon	29581787	29581918	.	+	.	gene_id "XLOC_000530"; transcript_id "5_00000869"; exon_number "2"; gene_name "uc001brv.2"; oId "uc001brv.2"; nearest_ref "uc001brv.2"; class_code "="; tss_id "TSS549"; p_id "P564";
chr1	hg19_knownGene	exon	29585017	29585288	.	+	.	gene_id "XLOC_000530"; transcript_id "5_00000869"; exon_number "3"; gene_name "uc001brv.2"; oId "uc001brv.2"; nearest_ref "uc001brv.2"; class_code "="; tss_id "TSS549"; p_id "P564";
chr1	hg19_knownGene	exon	29585773	29585854	.	+	.	gene_id "XLOC_000530"; transcript_id "5_00000869"; exon_number "4"; gene_name "uc001brv.2"; oId "uc001brv.2"; nearest_ref "uc001brv.2"; class_code "="; tss_id "TSS549"; p_id "P564";
chr1	hg19_knownGene	exon	29585961	29586076	.	+	.	gene_id "XLOC_000530"; transcript_id "5_00000869"; exon_number "5"; gene_name "uc001brv.2"; oId "uc001brv.2"; nearest_ref "uc001brv.2"; class_code "="; tss_id "TSS549"; p_id "P564";
chr1	hg19_knownGene	exon	29586382	29586556	.	+	.	gene_id "XLOC_000530"; transcript_id "5_00000869"; exon_number "6"; gene_name "uc001brv.2"; oId "uc001brv.2"; nearest_ref "uc001brv.2"; class_code "="; tss_id "TSS549"; p_id "P564";
chr1	hg19_knownGene	exon	29587122	29587415	.	+	.	gene_id "XLOC_000530"; transcript_id "5_00000869"; exon_number "7"; gene_name "uc001brv.2"; oId "uc001brv.2"; nearest_ref "uc001brv.2"; class_code "="; tss_id "TSS549"; p_id "P564";
chr1	hg19_knownGene	exon	29601960	29602268	.	+	.	gene_id "XLOC_000530"; transcript_id "5_00000869"; exon_number "8"; gene_name "uc001brv.2"; oId "uc001brv.2"; nearest_ref "uc001brv.2"; class_code "="; tss_id "TSS549"; p_id "P564";
chr1	hg19_knownGene	exon	29605524	29605633	.	+	.	gene_id "XLOC_000530"; transcript_id "5_00000869"; exon_number "9"; gene_name "uc001brv.2"; oId "uc001brv.2"; nearest_ref "uc001brv.2"; class_code "="; tss_id "TSS549"; p_id "P564";
chr1	hg19_knownGene	exon	29605968	29606169	.	+	.	gene_id "XLOC_000530"; transcript_id "5_00000869"; exon_number "10"; gene_name "uc001brv.2"; oId "uc001brv.2"; nearest_ref "uc001brv.2"; class_code "="; tss_id "TSS549"; p_id "P564";
chr1	hg19_knownGene	exon	29606551	29606653	.	+	.	gene_id "XLOC_000530"; transcript_id "5_00000869"; exon_number "11"; gene_name "uc001brv.2"; oId "uc001brv.2"; nearest_ref "uc001brv.2"; class_code "="; tss_id "TSS549"; p_id "P564";
chr1	hg19_knownGene	exon	29609188	29609461	.	+	.	gene_id "XLOC_000530"; transcript_id "5_00000869"; exon_number "12"; gene_name "uc001brv.2"; oId "uc001brv.2"; nearest_ref "uc001brv.2"; class_code "="; tss_id "TSS549"; p_id "P564";
chr1	hg19_knownGene	exon	29610452	29610488	.	+	.	gene_id "XLOC_000530"; transcript_id "5_00000869"; exon_number "13"; gene_name "uc001brv.2"; oId "uc001brv.2"; nearest_ref "uc001brv.2"; class_code "="; tss_id "TSS549"; p_id "P564";
chr1	hg19_knownGene	exon	29611243	29611381	.	+	.	gene_id "XLOC_000530"; transcript_id "5_00000869"; exon_number "14"; gene_name "uc001brv.2"; oId "uc001brv.2"; nearest_ref "uc001brv.2"; class_code "="; tss_id "TSS549"; p_id "P564";
chr1	hg19_knownGene	exon	29618381	29618538	.	+	.	gene_id "XLOC_000530"; transcript_id "5_00000869"; exon_number "15"; gene_name "uc001brv.2"; oId "uc001brv.2"; nearest_ref "uc001brv.2"; class_code "="; tss_id "TSS549"; p_id "P564";
chr1	hg19_knownGene	exon	29630367	29630557	.	+	.	gene_id "XLOC_000530"; transcript_id "5_00000869"; exon_number "16"; gene_name "uc001brv.2"; oId "uc001brv.2"; nearest_ref "uc001brv.2"; class_code "="; tss_id "TSS549"; p_id "P564";
chr1	hg19_knownGene	exon	29631286	29631361	.	+	.	gene_id "XLOC_000530"; transcript_id "5_00000869"; exon_number "17"; gene_name "uc001brv.2"; oId "uc001brv.2"; nearest_ref "uc001brv.2"; class_code "="; tss_id "TSS549"; p_id "P564";
chr1	hg19_knownGene	exon	29631864	29631940	.	+	.	gene_id "XLOC_000530"; transcript_id "5_00000869"; exon_number "18"; gene_name "uc001brv.2"; oId "uc001brv.2"; nearest_ref "uc001brv.2"; class_code "="; tss_id "TSS549"; p_id "P564";
chr1	hg19_knownGene	exon	29633641	29633658	.	+	.	gene_id "XLOC_000530"; transcript_id "5_00000869"; exon_number "19"; gene_name "uc001brv.2"; oId "uc001brv.2"; nearest_ref "uc001brv.2"; class_code "="; tss_id "TSS549"; p_id "P564";
chr1	hg19_knownGene	exon	29637256	29637292	.	+	.	gene_id "XLOC_000530"; transcript_id "5_00000869"; exon_number "20"; gene_name "uc001brv.2"; oId "uc001brv.2"; nearest_ref "uc001brv.2"; class_code "="; tss_id "TSS549"; p_id "P564";
chr1	hg19_knownGene	exon	29637968	29638065	.	+	.	gene_id "XLOC_000530"; transcript_id "5_00000869"; exon_number "21"; gene_name "uc001brv.2"; oId "uc001brv.2"; nearest_ref "uc001brv.2"; class_code "="; tss_id "TSS549"; p_id "P564";
chr1	hg19_knownGene	exon	29638155	29638271	.	+	.	gene_id "XLOC_000530"; transcript_id "5_00000869"; exon_number "22"; gene_name "uc001brv.2"; oId "uc001brv.2"; nearest_ref "uc001brv.2"; class_code "="; tss_id "TSS549"; p_id "P564";
chr1	hg19_knownGene	exon	29639064	29639218	.	+	.	gene_id "XLOC_000530"; transcript_id "5_00000869"; exon_number "23"; gene_name "uc001brv.2"; oId "uc001brv.2"; nearest_ref "uc001brv.2"; class_code "="; tss_id "TSS549"; p_id "P564";
chr1	hg19_knownGene	exon	29641884	29642019	.	+	.	gene_id "XLOC_000530"; transcript_id "5_00000869"; exon_number "24"; gene_name "uc001brv.2"; oId "uc001brv.2"; nearest_ref "uc001brv.2"; class_code "="; tss_id "TSS549"; p_id "P564";
chr1	hg19_knownGene	exon	29642514	29642663	.	+	.	gene_id "XLOC_000530"; transcript_id "5_00000869"; exon_number "25"; gene_name "uc001brv.2"; oId "uc001brv.2"; nearest_ref "uc001brv.2"; class_code "="; tss_id "TSS549"; p_id "P564";
chr1	hg19_knownGene	exon	29644260	29644433	.	+	.	gene_id "XLOC_000530"; transcript_id "5_00000869"; exon_number "26"; gene_name "uc001brv.2"; oId "uc001brv.2"; nearest_ref "uc001brv.2"; class_code "="; tss_id "TSS549"; p_id "P564";
chr1	hg19_knownGene	exon	29647197	29647337	.	+	.	gene_id "XLOC_000530"; transcript_id "5_00000869"; exon_number "27"; gene_name "uc001brv.2"; oId "uc001brv.2"; nearest_ref "uc001brv.2"; class_code "="; tss_id "TSS549"; p_id "P564";
chr1	hg19_knownGene	exon	29649883	29650008	.	+	.	gene_id "XLOC_000530"; transcript_id "5_00000869"; exon_number "28"; gene_name "uc001brv.2"; oId "uc001brv.2"; nearest_ref "uc001brv.2"; class_code "="; tss_id "TSS549"; p_id "P564";
chr1	hg19_knownGene	exon	29650143	29650300	.	+	.	gene_id "XLOC_000530"; transcript_id "5_00000869"; exon_number "29"; gene_name "uc001brv.2"; oId "uc001brv.2"; nearest_ref "uc001brv.2"; class_code "="; tss_id "TSS549"; p_id "P564";
chr1	hg19_knownGene	exon	29651703	29651838	.	+	.	gene_id "XLOC_000530"; transcript_id "5_00000869"; exon_number "30"; gene_name "uc001brv.2"; oId "uc001brv.2"; nearest_ref "uc001brv.2"; class_code "="; tss_id "TSS549"; p_id "P564";
chr1	hg19_knownGene	exon	29652111	29653315	.	+	.	gene_id "XLOC_000530"; transcript_id "5_00000869"; exon_number "31"; gene_name "uc001brv.2"; oId "uc001brv.2"; nearest_ref "uc001brv.2"; class_code "="; tss_id "TSS549"; p_id "P564";
chr1	hg19_knownGene	exon	29563047	29563229	.	+	.	gene_id "XLOC_000530"; transcript_id "5_00000871"; exon_number "1"; gene_name "uc009vtq.2"; oId "uc009vtq.2"; nearest_ref "uc009vtq.2"; class_code "="; tss_id "TSS549"; p_id "P569";
chr1	hg19_knownGene	exon	29581787	29581918	.	+	.	gene_id "XLOC_000530"; transcript_id "5_00000871"; exon_number "2"; gene_name "uc009vtq.2"; oId "uc009vtq.2"; nearest_ref "uc009vtq.2"; class_code "="; tss_id "TSS549"; p_id "P569";
chr1	hg19_knownGene	exon	29585017	29585288	.	+	.	gene_id "XLOC_000530"; transcript_id "5_00000871"; exon_number "3"; gene_name "uc009vtq.2"; oId "uc009vtq.2"; nearest_ref "uc009vtq.2"; class_code "="; tss_id "TSS549"; p_id "P569";
chr1	hg19_knownGene	exon	29585773	29585854	.	+	.	gene_id "XLOC_000530"; transcript_id "5_00000871"; exon_number "4"; gene_name "uc009vtq.2"; oId "uc009vtq.2"; nearest_ref "uc009vtq.2"; class_code "="; tss_id "TSS549"; p_id "P569";
chr1	hg19_knownGene	exon	29585961	29586076	.	+	.	gene_id "XLOC_000530"; transcript_id "5_00000871"; exon_number "5"; gene_name "uc009vtq.2"; oId "uc009vtq.2"; nearest_ref "uc009vtq.2"; class_code "="; tss_id "TSS549"; p_id "P569";
chr1	hg19_knownGene	exon	29586382	29586556	.	+	.	gene_id "XLOC_000530"; transcript_id "5_00000871"; exon_number "6"; gene_name "uc009vtq.2"; oId "uc009vtq.2"; nearest_ref "uc009vtq.2"; class_code "="; tss_id "TSS549"; p_id "P569";
chr1	hg19_knownGene	exon	29587122	29587415	.	+	.	gene_id "XLOC_000530"; transcript_id "5_00000871"; exon_number "7"; gene_name "uc009vtq.2"; oId "uc009vtq.2"; nearest_ref "uc009vtq.2"; class_code "="; tss_id "TSS549"; p_id "P569";
chr1	hg19_knownGene	exon	29601960	29602268	.	+	.	gene_id "XLOC_000530"; transcript_id "5_00000871"; exon_number "8"; gene_name "uc009vtq.2"; oId "uc009vtq.2"; nearest_ref "uc009vtq.2"; class_code "="; tss_id "TSS549"; p_id "P569";
chr1	hg19_knownGene	exon	29605524	29605633	.	+	.	gene_id "XLOC_000530"; transcript_id "5_00000871"; exon_number "9"; gene_name "uc009vtq.2"; oId "uc009vtq.2"; nearest_ref "uc009vtq.2"; class_code "="; tss_id "TSS549"; p_id "P569";
chr1	hg19_knownGene	exon	29605968	29606169	.	+	.	gene_id "XLOC_000530"; transcript_id "5_00000871"; exon_number "10"; gene_name "uc009vtq.2"; oId "uc009vtq.2"; nearest_ref "uc009vtq.2"; class_code "="; tss_id "TSS549"; p_id "P569";
chr1	hg19_knownGene	exon	29606551	29606653	.	+	.	gene_id "XLOC_000530"; transcript_id "5_00000871"; exon_number "11"; gene_name "uc009vtq.2"; oId "uc009vtq.2"; nearest_ref "uc009vtq.2"; class_code "="; tss_id "TSS549"; p_id "P569";
chr1	hg19_knownGene	exon	29609188	29609461	.	+	.	gene_id "XLOC_000530"; transcript_id "5_00000871"; exon_number "12"; gene_name "uc009vtq.2"; oId "uc009vtq.2"; nearest_ref "uc009vtq.2"; class_code "="; tss_id "TSS549"; p_id "P569";
chr1	hg19_knownGene	exon	29610452	29610488	.	+	.	gene_id "XLOC_000530"; transcript_id "5_00000871"; exon_number "13"; gene_name "uc009vtq.2"; oId "uc009vtq.2"; nearest_ref "uc009vtq.2"; class_code "="; tss_id "TSS549"; p_id "P569";
chr1	hg19_knownGene	exon	29611243	29611381	.	+	.	gene_id "XLOC_000530"; transcript_id "5_00000871"; exon_number "14"; gene_name "uc009vtq.2"; oId "uc009vtq.2"; nearest_ref "uc009vtq.2"; class_code "="; tss_id "TSS549"; p_id "P569";
chr1	hg19_knownGene	exon	29618381	29618538	.	+	.	gene_id "XLOC_000530"; transcript_id "5_00000871"; exon_number "15"; gene_name "uc009vtq.2"; oId "uc009vtq.2"; nearest_ref "uc009vtq.2"; class_code "="; tss_id "TSS549"; p_id "P569";
chr1	hg19_knownGene	exon	29630367	29630557	.	+	.	gene_id "XLOC_000530"; transcript_id "5_00000871"; exon_number "16"; gene_name "uc009vtq.2"; oId "uc009vtq.2"; nearest_ref "uc009vtq.2"; class_code "="; tss_id "TSS549"; p_id "P569";
chr1	hg19_knownGene	exon	29631286	29631361	.	+	.	gene_id "XLOC_000530"; transcript_id "5_00000871"; exon_number "17"; gene_name "uc009vtq.2"; oId "uc009vtq.2"; nearest_ref "uc009vtq.2"; class_code "="; tss_id "TSS549"; p_id "P569";
chr1	hg19_knownGene	exon	29631864	29631940	.	+	.	gene_id "XLOC_000530"; transcript_id "5_00000871"; exon_number "18"; gene_name "uc009vtq.2"; oId "uc009vtq.2"; nearest_ref "uc009vtq.2"; class_code "="; tss_id "TSS549"; p_id "P569";
chr1	hg19_knownGene	exon	29633641	29633658	.	+	.	gene_id "XLOC_000530"; transcript_id "5_00000871"; exon_number "19"; gene_name "uc009vtq.2"; oId "uc009vtq.2"; nearest_ref "uc009vtq.2"; class_code "="; tss_id "TSS549"; p_id "P569";
chr1	hg19_knownGene	exon	29637256	29637292	.	+	.	gene_id "XLOC_000530"; transcript_id "5_00000871"; exon_number "20"; gene_name "uc009vtq.2"; oId "uc009vtq.2"; nearest_ref "uc009vtq.2"; class_code "="; tss_id "TSS549"; p_id "P569";
chr1	hg19_knownGene	exon	29637968	29638065	.	+	.	gene_id "XLOC_000530"; transcript_id "5_00000871"; exon_number "21"; gene_name "uc009vtq.2"; oId "uc009vtq.2"; nearest_ref "uc009vtq.2"; class_code "="; tss_id "TSS549"; p_id "P569";
chr1	hg19_knownGene	exon	29638155	29638271	.	+	.	gene_id "XLOC_000530"; transcript_id "5_00000871"; exon_number "22"; gene_name "uc009vtq.2"; oId "uc009vtq.2"; nearest_ref "uc009vtq.2"; class_code "="; tss_id "TSS549"; p_id "P569";
chr1	hg19_knownGene	exon	29639064	29639218	.	+	.	gene_id "XLOC_000530"; transcript_id "5_00000871"; exon_number "23"; gene_name "uc009vtq.2"; oId "uc009vtq.2"; nearest_ref "uc009vtq.2"; class_code "="; tss_id "TSS549"; p_id "P569";
chr1	hg19_knownGene	exon	29641884	29642019	.	+	.	gene_id "XLOC_000530"; transcript_id "5_00000871"; exon_number "24"; gene_name "uc009vtq.2"; oId "uc009vtq.2"; nearest_ref "uc009vtq.2"; class_code "="; tss_id "TSS549"; p_id "P569";
chr1	hg19_knownGene	exon	29642514	29642663	.	+	.	gene_id "XLOC_000530"; transcript_id "5_00000871"; exon_number "25"; gene_name "uc009vtq.2"; oId "uc009vtq.2"; nearest_ref "uc009vtq.2"; class_code "="; tss_id "TSS549"; p_id "P569";
chr1	hg19_knownGene	exon	29644260	29644433	.	+	.	gene_id "XLOC_000530"; transcript_id "5_00000871"; exon_number "26"; gene_name "uc009vtq.2"; oId "uc009vtq.2"; nearest_ref "uc009vtq.2"; class_code "="; tss_id "TSS549"; p_id "P569";
chr1	hg19_knownGene	exon	29647197	29647337	.	+	.	gene_id "XLOC_000530"; transcript_id "5_00000871"; exon_number "27"; gene_name "uc009vtq.2"; oId "uc009vtq.2"; nearest_ref "uc009vtq.2"; class_code "="; tss_id "TSS549"; p_id "P569";
chr1	hg19_knownGene	exon	29649883	29650008	.	+	.	gene_id "XLOC_000530"; transcript_id "5_00000871"; exon_number "28"; gene_name "uc009vtq.2"; oId "uc009vtq.2"; nearest_ref "uc009vtq.2"; class_code "="; tss_id "TSS549"; p_id "P569";
chr1	hg19_knownGene	exon	29650149	29650300	.	+	.	gene_id "XLOC_000530"; transcript_id "5_00000871"; exon_number "29"; gene_name "uc009vtq.2"; oId "uc009vtq.2"; nearest_ref "uc009vtq.2"; class_code "="; tss_id "TSS549"; p_id "P569";
chr1	hg19_knownGene	exon	29651703	29651838	.	+	.	gene_id "XLOC_000530"; transcript_id "5_00000871"; exon_number "30"; gene_name "uc009vtq.2"; oId "uc009vtq.2"; nearest_ref "uc009vtq.2"; class_code "="; tss_id "TSS549"; p_id "P569";
chr1	hg19_knownGene	exon	29652111	29653315	.	+	.	gene_id "XLOC_000530"; transcript_id "5_00000871"; exon_number "31"; gene_name "uc009vtq.2"; oId "uc009vtq.2"; nearest_ref "uc009vtq.2"; class_code "="; tss_id "TSS549"; p_id "P569";
chr1	hg19_knownGene	exon	29563047	29563229	.	+	.	gene_id "XLOC_000530"; transcript_id "5_00000872"; exon_number "1"; gene_name "uc009vtr.2"; oId "uc009vtr.2"; nearest_ref "uc009vtr.2"; class_code "="; tss_id "TSS549"; p_id "P568";
chr1	hg19_knownGene	exon	29581787	29581918	.	+	.	gene_id "XLOC_000530"; transcript_id "5_00000872"; exon_number "2"; gene_name "uc009vtr.2"; oId "uc009vtr.2"; nearest_ref "uc009vtr.2"; class_code "="; tss_id "TSS549"; p_id "P568";
chr1	hg19_knownGene	exon	29585017	29585288	.	+	.	gene_id "XLOC_000530"; transcript_id "5_00000872"; exon_number "3"; gene_name "uc009vtr.2"; oId "uc009vtr.2"; nearest_ref "uc009vtr.2"; class_code "="; tss_id "TSS549"; p_id "P568";
chr1	hg19_knownGene	exon	29585773	29585854	.	+	.	gene_id "XLOC_000530"; transcript_id "5_00000872"; exon_number "4"; gene_name "uc009vtr.2"; oId "uc009vtr.2"; nearest_ref "uc009vtr.2"; class_code "="; tss_id "TSS549"; p_id "P568";
chr1	hg19_knownGene	exon	29585961	29586076	.	+	.	gene_id "XLOC_000530"; transcript_id "5_00000872"; exon_number "5"; gene_name "uc009vtr.2"; oId "uc009vtr.2"; nearest_ref "uc009vtr.2"; class_code "="; tss_id "TSS549"; p_id "P568";
chr1	hg19_knownGene	exon	29586382	29586556	.	+	.	gene_id "XLOC_000530"; transcript_id "5_00000872"; exon_number "6"; gene_name "uc009vtr.2"; oId "uc009vtr.2"; nearest_ref "uc009vtr.2"; class_code "="; tss_id "TSS549"; p_id "P568";
chr1	hg19_knownGene	exon	29587122	29587415	.	+	.	gene_id "XLOC_000530"; transcript_id "5_00000872"; exon_number "7"; gene_name "uc009vtr.2"; oId "uc009vtr.2"; nearest_ref "uc009vtr.2"; class_code "="; tss_id "TSS549"; p_id "P568";
chr1	hg19_knownGene	exon	29601960	29602268	.	+	.	gene_id "XLOC_000530"; transcript_id "5_00000872"; exon_number "8"; gene_name "uc009vtr.2"; oId "uc009vtr.2"; nearest_ref "uc009vtr.2"; class_code "="; tss_id "TSS549"; p_id "P568";
chr1	hg19_knownGene	exon	29605524	29605633	.	+	.	gene_id "XLOC_000530"; transcript_id "5_00000872"; exon_number "9"; gene_name "uc009vtr.2"; oId "uc009vtr.2"; nearest_ref "uc009vtr.2"; class_code "="; tss_id "TSS549"; p_id "P568";
chr1	hg19_knownGene	exon	29605968	29606169	.	+	.	gene_id "XLOC_000530"; transcript_id "5_00000872"; exon_number "10"; gene_name "uc009vtr.2"; oId "uc009vtr.2"; nearest_ref "uc009vtr.2"; class_code "="; tss_id "TSS549"; p_id "P568";
chr1	hg19_knownGene	exon	29606551	29606653	.	+	.	gene_id "XLOC_000530"; transcript_id "5_00000872"; exon_number "11"; gene_name "uc009vtr.2"; oId "uc009vtr.2"; nearest_ref "uc009vtr.2"; class_code "="; tss_id "TSS549"; p_id "P568";
chr1	hg19_knownGene	exon	29609188	29609461	.	+	.	gene_id "XLOC_000530"; transcript_id "5_00000872"; exon_number "12"; gene_name "uc009vtr.2"; oId "uc009vtr.2"; nearest_ref "uc009vtr.2"; class_code "="; tss_id "TSS549"; p_id "P568";
chr1	hg19_knownGene	exon	29610452	29610488	.	+	.	gene_id "XLOC_000530"; transcript_id "5_00000872"; exon_number "13"; gene_name "uc009vtr.2"; oId "uc009vtr.2"; nearest_ref "uc009vtr.2"; class_code "="; tss_id "TSS549"; p_id "P568";
chr1	hg19_knownGene	exon	29611243	29611381	.	+	.	gene_id "XLOC_000530"; transcript_id "5_00000872"; exon_number "14"; gene_name "uc009vtr.2"; oId "uc009vtr.2"; nearest_ref "uc009vtr.2"; class_code "="; tss_id "TSS549"; p_id "P568";
chr1	hg19_knownGene	exon	29618381	29618538	.	+	.	gene_id "XLOC_000530"; transcript_id "5_00000872"; exon_number "15"; gene_name "uc009vtr.2"; oId "uc009vtr.2"; nearest_ref "uc009vtr.2"; class_code "="; tss_id "TSS549"; p_id "P568";
chr1	hg19_knownGene	exon	29630367	29630557	.	+	.	gene_id "XLOC_000530"; transcript_id "5_00000872"; exon_number "16"; gene_name "uc009vtr.2"; oId "uc009vtr.2"; nearest_ref "uc009vtr.2"; class_code "="; tss_id "TSS549"; p_id "P568";
chr1	hg19_knownGene	exon	29631286	29631361	.	+	.	gene_id "XLOC_000530"; transcript_id "5_00000872"; exon_number "17"; gene_name "uc009vtr.2"; oId "uc009vtr.2"; nearest_ref "uc009vtr.2"; class_code "="; tss_id "TSS549"; p_id "P568";
chr1	hg19_knownGene	exon	29631864	29631940	.	+	.	gene_id "XLOC_000530"; transcript_id "5_00000872"; exon_number "18"; gene_name "uc009vtr.2"; oId "uc009vtr.2"; nearest_ref "uc009vtr.2"; class_code "="; tss_id "TSS549"; p_id "P568";
chr1	hg19_knownGene	exon	29637256	29637292	.	+	.	gene_id "XLOC_000530"; transcript_id "5_00000872"; exon_number "19"; gene_name "uc009vtr.2"; oId "uc009vtr.2"; nearest_ref "uc009vtr.2"; class_code "="; tss_id "TSS549"; p_id "P568";
chr1	hg19_knownGene	exon	29637968	29638056	.	+	.	gene_id "XLOC_000530"; transcript_id "5_00000872"; exon_number "20"; gene_name "uc009vtr.2"; oId "uc009vtr.2"; nearest_ref "uc009vtr.2"; class_code "="; tss_id "TSS549"; p_id "P568";
chr1	hg19_knownGene	exon	29638155	29638271	.	+	.	gene_id "XLOC_000530"; transcript_id "5_00000872"; exon_number "21"; gene_name "uc009vtr.2"; oId "uc009vtr.2"; nearest_ref "uc009vtr.2"; class_code "="; tss_id "TSS549"; p_id "P568";
chr1	hg19_knownGene	exon	29639064	29639218	.	+	.	gene_id "XLOC_000530"; transcript_id "5_00000872"; exon_number "22"; gene_name "uc009vtr.2"; oId "uc009vtr.2"; nearest_ref "uc009vtr.2"; class_code "="; tss_id "TSS549"; p_id "P568";
chr1	hg19_knownGene	exon	29641884	29642019	.	+	.	gene_id "XLOC_000530"; transcript_id "5_00000872"; exon_number "23"; gene_name "uc009vtr.2"; oId "uc009vtr.2"; nearest_ref "uc009vtr.2"; class_code "="; tss_id "TSS549"; p_id "P568";
chr1	hg19_knownGene	exon	29642514	29642663	.	+	.	gene_id "XLOC_000530"; transcript_id "5_00000872"; exon_number "24"; gene_name "uc009vtr.2"; oId "uc009vtr.2"; nearest_ref "uc009vtr.2"; class_code "="; tss_id "TSS549"; p_id "P568";
chr1	hg19_knownGene	exon	29644260	29644433	.	+	.	gene_id "XLOC_000530"; transcript_id "5_00000872"; exon_number "25"; gene_name "uc009vtr.2"; oId "uc009vtr.2"; nearest_ref "uc009vtr.2"; class_code "="; tss_id "TSS549"; p_id "P568";
chr1	hg19_knownGene	exon	29647197	29647337	.	+	.	gene_id "XLOC_000530"; transcript_id "5_00000872"; exon_number "26"; gene_name "uc009vtr.2"; oId "uc009vtr.2"; nearest_ref "uc009vtr.2"; class_code "="; tss_id "TSS549"; p_id "P568";
chr1	hg19_knownGene	exon	29649883	29650008	.	+	.	gene_id "XLOC_000530"; transcript_id "5_00000872"; exon_number "27"; gene_name "uc009vtr.2"; oId "uc009vtr.2"; nearest_ref "uc009vtr.2"; class_code "="; tss_id "TSS549"; p_id "P568";
chr1	hg19_knownGene	exon	29650143	29650300	.	+	.	gene_id "XLOC_000530"; transcript_id "5_00000872"; exon_number "28"; gene_name "uc009vtr.2"; oId "uc009vtr.2"; nearest_ref "uc009vtr.2"; class_code "="; tss_id "TSS549"; p_id "P568";
chr1	hg19_knownGene	exon	29651703	29651838	.	+	.	gene_id "XLOC_000530"; transcript_id "5_00000872"; exon_number "29"; gene_name "uc009vtr.2"; oId "uc009vtr.2"; nearest_ref "uc009vtr.2"; class_code "="; tss_id "TSS549"; p_id "P568";
chr1	hg19_knownGene	exon	29652111	29653315	.	+	.	gene_id "XLOC_000530"; transcript_id "5_00000872"; exon_number "30"; gene_name "uc009vtr.2"; oId "uc009vtr.2"; nearest_ref "uc009vtr.2"; class_code "="; tss_id "TSS549"; p_id "P568";
chr1	hg19_knownGene	exon	29563047	29563229	.	+	.	gene_id "XLOC_000530"; transcript_id "5_00000870"; exon_number "1"; gene_name "uc001brw.2"; oId "uc001brw.2"; nearest_ref "uc001brw.2"; class_code "="; tss_id "TSS549"; p_id "P567";
chr1	hg19_knownGene	exon	29581787	29581918	.	+	.	gene_id "XLOC_000530"; transcript_id "5_00000870"; exon_number "2"; gene_name "uc001brw.2"; oId "uc001brw.2"; nearest_ref "uc001brw.2"; class_code "="; tss_id "TSS549"; p_id "P567";
chr1	hg19_knownGene	exon	29585017	29585288	.	+	.	gene_id "XLOC_000530"; transcript_id "5_00000870"; exon_number "3"; gene_name "uc001brw.2"; oId "uc001brw.2"; nearest_ref "uc001brw.2"; class_code "="; tss_id "TSS549"; p_id "P567";
chr1	hg19_knownGene	exon	29585773	29585854	.	+	.	gene_id "XLOC_000530"; transcript_id "5_00000870"; exon_number "4"; gene_name "uc001brw.2"; oId "uc001brw.2"; nearest_ref "uc001brw.2"; class_code "="; tss_id "TSS549"; p_id "P567";
chr1	hg19_knownGene	exon	29585961	29586076	.	+	.	gene_id "XLOC_000530"; transcript_id "5_00000870"; exon_number "5"; gene_name "uc001brw.2"; oId "uc001brw.2"; nearest_ref "uc001brw.2"; class_code "="; tss_id "TSS549"; p_id "P567";
chr1	hg19_knownGene	exon	29586382	29586556	.	+	.	gene_id "XLOC_000530"; transcript_id "5_00000870"; exon_number "6"; gene_name "uc001brw.2"; oId "uc001brw.2"; nearest_ref "uc001brw.2"; class_code "="; tss_id "TSS549"; p_id "P567";
chr1	hg19_knownGene	exon	29587122	29587415	.	+	.	gene_id "XLOC_000530"; transcript_id "5_00000870"; exon_number "7"; gene_name "uc001brw.2"; oId "uc001brw.2"; nearest_ref "uc001brw.2"; class_code "="; tss_id "TSS549"; p_id "P567";
chr1	hg19_knownGene	exon	29601960	29602268	.	+	.	gene_id "XLOC_000530"; transcript_id "5_00000870"; exon_number "8"; gene_name "uc001brw.2"; oId "uc001brw.2"; nearest_ref "uc001brw.2"; class_code "="; tss_id "TSS549"; p_id "P567";
chr1	hg19_knownGene	exon	29605524	29605633	.	+	.	gene_id "XLOC_000530"; transcript_id "5_00000870"; exon_number "9"; gene_name "uc001brw.2"; oId "uc001brw.2"; nearest_ref "uc001brw.2"; class_code "="; tss_id "TSS549"; p_id "P567";
chr1	hg19_knownGene	exon	29605968	29606169	.	+	.	gene_id "XLOC_000530"; transcript_id "5_00000870"; exon_number "10"; gene_name "uc001brw.2"; oId "uc001brw.2"; nearest_ref "uc001brw.2"; class_code "="; tss_id "TSS549"; p_id "P567";
chr1	hg19_knownGene	exon	29606551	29606653	.	+	.	gene_id "XLOC_000530"; transcript_id "5_00000870"; exon_number "11"; gene_name "uc001brw.2"; oId "uc001brw.2"; nearest_ref "uc001brw.2"; class_code "="; tss_id "TSS549"; p_id "P567";
chr1	hg19_knownGene	exon	29609188	29609461	.	+	.	gene_id "XLOC_000530"; transcript_id "5_00000870"; exon_number "12"; gene_name "uc001brw.2"; oId "uc001brw.2"; nearest_ref "uc001brw.2"; class_code "="; tss_id "TSS549"; p_id "P567";
chr1	hg19_knownGene	exon	29610452	29610488	.	+	.	gene_id "XLOC_000530"; transcript_id "5_00000870"; exon_number "13"; gene_name "uc001brw.2"; oId "uc001brw.2"; nearest_ref "uc001brw.2"; class_code "="; tss_id "TSS549"; p_id "P567";
chr1	hg19_knownGene	exon	29611243	29611381	.	+	.	gene_id "XLOC_000530"; transcript_id "5_00000870"; exon_number "14"; gene_name "uc001brw.2"; oId "uc001brw.2"; nearest_ref "uc001brw.2"; class_code "="; tss_id "TSS549"; p_id "P567";
chr1	hg19_knownGene	exon	29618381	29618538	.	+	.	gene_id "XLOC_000530"; transcript_id "5_00000870"; exon_number "15"; gene_name "uc001brw.2"; oId "uc001brw.2"; nearest_ref "uc001brw.2"; class_code "="; tss_id "TSS549"; p_id "P567";
chr1	hg19_knownGene	exon	29630367	29630557	.	+	.	gene_id "XLOC_000530"; transcript_id "5_00000870"; exon_number "16"; gene_name "uc001brw.2"; oId "uc001brw.2"; nearest_ref "uc001brw.2"; class_code "="; tss_id "TSS549"; p_id "P567";
chr1	hg19_knownGene	exon	29631286	29631361	.	+	.	gene_id "XLOC_000530"; transcript_id "5_00000870"; exon_number "17"; gene_name "uc001brw.2"; oId "uc001brw.2"; nearest_ref "uc001brw.2"; class_code "="; tss_id "TSS549"; p_id "P567";
chr1	hg19_knownGene	exon	29631864	29631940	.	+	.	gene_id "XLOC_000530"; transcript_id "5_00000870"; exon_number "18"; gene_name "uc001brw.2"; oId "uc001brw.2"; nearest_ref "uc001brw.2"; class_code "="; tss_id "TSS549"; p_id "P567";
chr1	hg19_knownGene	exon	29637256	29637292	.	+	.	gene_id "XLOC_000530"; transcript_id "5_00000870"; exon_number "19"; gene_name "uc001brw.2"; oId "uc001brw.2"; nearest_ref "uc001brw.2"; class_code "="; tss_id "TSS549"; p_id "P567";
chr1	hg19_knownGene	exon	29637968	29638065	.	+	.	gene_id "XLOC_000530"; transcript_id "5_00000870"; exon_number "20"; gene_name "uc001brw.2"; oId "uc001brw.2"; nearest_ref "uc001brw.2"; class_code "="; tss_id "TSS549"; p_id "P567";
chr1	hg19_knownGene	exon	29638155	29638271	.	+	.	gene_id "XLOC_000530"; transcript_id "5_00000870"; exon_number "21"; gene_name "uc001brw.2"; oId "uc001brw.2"; nearest_ref "uc001brw.2"; class_code "="; tss_id "TSS549"; p_id "P567";
chr1	hg19_knownGene	exon	29639064	29639218	.	+	.	gene_id "XLOC_000530"; transcript_id "5_00000870"; exon_number "22"; gene_name "uc001brw.2"; oId "uc001brw.2"; nearest_ref "uc001brw.2"; class_code "="; tss_id "TSS549"; p_id "P567";
chr1	hg19_knownGene	exon	29641884	29642019	.	+	.	gene_id "XLOC_000530"; transcript_id "5_00000870"; exon_number "23"; gene_name "uc001brw.2"; oId "uc001brw.2"; nearest_ref "uc001brw.2"; class_code "="; tss_id "TSS549"; p_id "P567";
chr1	hg19_knownGene	exon	29642514	29642663	.	+	.	gene_id "XLOC_000530"; transcript_id "5_00000870"; exon_number "24"; gene_name "uc001brw.2"; oId "uc001brw.2"; nearest_ref "uc001brw.2"; class_code "="; tss_id "TSS549"; p_id "P567";
chr1	hg19_knownGene	exon	29644260	29644433	.	+	.	gene_id "XLOC_000530"; transcript_id "5_00000870"; exon_number "25"; gene_name "uc001brw.2"; oId "uc001brw.2"; nearest_ref "uc001brw.2"; class_code "="; tss_id "TSS549"; p_id "P567";
chr1	hg19_knownGene	exon	29647197	29647337	.	+	.	gene_id "XLOC_000530"; transcript_id "5_00000870"; exon_number "26"; gene_name "uc001brw.2"; oId "uc001brw.2"; nearest_ref "uc001brw.2"; class_code "="; tss_id "TSS549"; p_id "P567";
chr1	hg19_knownGene	exon	29649883	29650008	.	+	.	gene_id "XLOC_000530"; transcript_id "5_00000870"; exon_number "27"; gene_name "uc001brw.2"; oId "uc001brw.2"; nearest_ref "uc001brw.2"; class_code "="; tss_id "TSS549"; p_id "P567";
chr1	hg19_knownGene	exon	29650143	29650300	.	+	.	gene_id "XLOC_000530"; transcript_id "5_00000870"; exon_number "28"; gene_name "uc001brw.2"; oId "uc001brw.2"; nearest_ref "uc001brw.2"; class_code "="; tss_id "TSS549"; p_id "P567";
chr1	hg19_knownGene	exon	29651703	29651838	.	+	.	gene_id "XLOC_000530"; transcript_id "5_00000870"; exon_number "29"; gene_name "uc001brw.2"; oId "uc001brw.2"; nearest_ref "uc001brw.2"; class_code "="; tss_id "TSS549"; p_id "P567";
chr1	hg19_knownGene	exon	29652111	29653315	.	+	.	gene_id "XLOC_000530"; transcript_id "5_00000870"; exon_number "30"; gene_name "uc001brw.2"; oId "uc001brw.2"; nearest_ref "uc001brw.2"; class_code "="; tss_id "TSS549"; p_id "P567";
chr1	hg19_knownGene	exon	29563047	29563229	.	+	.	gene_id "XLOC_000530"; transcript_id "5_00000868"; exon_number "1"; gene_name "uc001bru.2"; oId "uc001bru.2"; nearest_ref "uc001bru.2"; class_code "="; tss_id "TSS549"; p_id "P566";
chr1	hg19_knownGene	exon	29581787	29581918	.	+	.	gene_id "XLOC_000530"; transcript_id "5_00000868"; exon_number "2"; gene_name "uc001bru.2"; oId "uc001bru.2"; nearest_ref "uc001bru.2"; class_code "="; tss_id "TSS549"; p_id "P566";
chr1	hg19_knownGene	exon	29585017	29585288	.	+	.	gene_id "XLOC_000530"; transcript_id "5_00000868"; exon_number "3"; gene_name "uc001bru.2"; oId "uc001bru.2"; nearest_ref "uc001bru.2"; class_code "="; tss_id "TSS549"; p_id "P566";
chr1	hg19_knownGene	exon	29585773	29585854	.	+	.	gene_id "XLOC_000530"; transcript_id "5_00000868"; exon_number "4"; gene_name "uc001bru.2"; oId "uc001bru.2"; nearest_ref "uc001bru.2"; class_code "="; tss_id "TSS549"; p_id "P566";
chr1	hg19_knownGene	exon	29585961	29586076	.	+	.	gene_id "XLOC_000530"; transcript_id "5_00000868"; exon_number "5"; gene_name "uc001bru.2"; oId "uc001bru.2"; nearest_ref "uc001bru.2"; class_code "="; tss_id "TSS549"; p_id "P566";
chr1	hg19_knownGene	exon	29586382	29586556	.	+	.	gene_id "XLOC_000530"; transcript_id "5_00000868"; exon_number "6"; gene_name "uc001bru.2"; oId "uc001bru.2"; nearest_ref "uc001bru.2"; class_code "="; tss_id "TSS549"; p_id "P566";
chr1	hg19_knownGene	exon	29587122	29587415	.	+	.	gene_id "XLOC_000530"; transcript_id "5_00000868"; exon_number "7"; gene_name "uc001bru.2"; oId "uc001bru.2"; nearest_ref "uc001bru.2"; class_code "="; tss_id "TSS549"; p_id "P566";
chr1	hg19_knownGene	exon	29601960	29602268	.	+	.	gene_id "XLOC_000530"; transcript_id "5_00000868"; exon_number "8"; gene_name "uc001bru.2"; oId "uc001bru.2"; nearest_ref "uc001bru.2"; class_code "="; tss_id "TSS549"; p_id "P566";
chr1	hg19_knownGene	exon	29605524	29605633	.	+	.	gene_id "XLOC_000530"; transcript_id "5_00000868"; exon_number "9"; gene_name "uc001bru.2"; oId "uc001bru.2"; nearest_ref "uc001bru.2"; class_code "="; tss_id "TSS549"; p_id "P566";
chr1	hg19_knownGene	exon	29605968	29606169	.	+	.	gene_id "XLOC_000530"; transcript_id "5_00000868"; exon_number "10"; gene_name "uc001bru.2"; oId "uc001bru.2"; nearest_ref "uc001bru.2"; class_code "="; tss_id "TSS549"; p_id "P566";
chr1	hg19_knownGene	exon	29606551	29606653	.	+	.	gene_id "XLOC_000530"; transcript_id "5_00000868"; exon_number "11"; gene_name "uc001bru.2"; oId "uc001bru.2"; nearest_ref "uc001bru.2"; class_code "="; tss_id "TSS549"; p_id "P566";
chr1	hg19_knownGene	exon	29609188	29609461	.	+	.	gene_id "XLOC_000530"; transcript_id "5_00000868"; exon_number "12"; gene_name "uc001bru.2"; oId "uc001bru.2"; nearest_ref "uc001bru.2"; class_code "="; tss_id "TSS549"; p_id "P566";
chr1	hg19_knownGene	exon	29610452	29610488	.	+	.	gene_id "XLOC_000530"; transcript_id "5_00000868"; exon_number "13"; gene_name "uc001bru.2"; oId "uc001bru.2"; nearest_ref "uc001bru.2"; class_code "="; tss_id "TSS549"; p_id "P566";
chr1	hg19_knownGene	exon	29611243	29611381	.	+	.	gene_id "XLOC_000530"; transcript_id "5_00000868"; exon_number "14"; gene_name "uc001bru.2"; oId "uc001bru.2"; nearest_ref "uc001bru.2"; class_code "="; tss_id "TSS549"; p_id "P566";
chr1	hg19_knownGene	exon	29616195	29616224	.	+	.	gene_id "XLOC_000530"; transcript_id "5_00000868"; exon_number "15"; gene_name "uc001bru.2"; oId "uc001bru.2"; nearest_ref "uc001bru.2"; class_code "="; tss_id "TSS549"; p_id "P566";
chr1	hg19_knownGene	exon	29618381	29618538	.	+	.	gene_id "XLOC_000530"; transcript_id "5_00000868"; exon_number "16"; gene_name "uc001bru.2"; oId "uc001bru.2"; nearest_ref "uc001bru.2"; class_code "="; tss_id "TSS549"; p_id "P566";
chr1	hg19_knownGene	exon	29630367	29630557	.	+	.	gene_id "XLOC_000530"; transcript_id "5_00000868"; exon_number "17"; gene_name "uc001bru.2"; oId "uc001bru.2"; nearest_ref "uc001bru.2"; class_code "="; tss_id "TSS549"; p_id "P566";
chr1	hg19_knownGene	exon	29631286	29631361	.	+	.	gene_id "XLOC_000530"; transcript_id "5_00000868"; exon_number "18"; gene_name "uc001bru.2"; oId "uc001bru.2"; nearest_ref "uc001bru.2"; class_code "="; tss_id "TSS549"; p_id "P566";
chr1	hg19_knownGene	exon	29631864	29631940	.	+	.	gene_id "XLOC_000530"; transcript_id "5_00000868"; exon_number "19"; gene_name "uc001bru.2"; oId "uc001bru.2"; nearest_ref "uc001bru.2"; class_code "="; tss_id "TSS549"; p_id "P566";
chr1	hg19_knownGene	exon	29637256	29637292	.	+	.	gene_id "XLOC_000530"; transcript_id "5_00000868"; exon_number "20"; gene_name "uc001bru.2"; oId "uc001bru.2"; nearest_ref "uc001bru.2"; class_code "="; tss_id "TSS549"; p_id "P566";
chr1	hg19_knownGene	exon	29637968	29638065	.	+	.	gene_id "XLOC_000530"; transcript_id "5_00000868"; exon_number "21"; gene_name "uc001bru.2"; oId "uc001bru.2"; nearest_ref "uc001bru.2"; class_code "="; tss_id "TSS549"; p_id "P566";
chr1	hg19_knownGene	exon	29638155	29638271	.	+	.	gene_id "XLOC_000530"; transcript_id "5_00000868"; exon_number "22"; gene_name "uc001bru.2"; oId "uc001bru.2"; nearest_ref "uc001bru.2"; class_code "="; tss_id "TSS549"; p_id "P566";
chr1	hg19_knownGene	exon	29639064	29639218	.	+	.	gene_id "XLOC_000530"; transcript_id "5_00000868"; exon_number "23"; gene_name "uc001bru.2"; oId "uc001bru.2"; nearest_ref "uc001bru.2"; class_code "="; tss_id "TSS549"; p_id "P566";
chr1	hg19_knownGene	exon	29641884	29642019	.	+	.	gene_id "XLOC_000530"; transcript_id "5_00000868"; exon_number "24"; gene_name "uc001bru.2"; oId "uc001bru.2"; nearest_ref "uc001bru.2"; class_code "="; tss_id "TSS549"; p_id "P566";
chr1	hg19_knownGene	exon	29642514	29642663	.	+	.	gene_id "XLOC_000530"; transcript_id "5_00000868"; exon_number "25"; gene_name "uc001bru.2"; oId "uc001bru.2"; nearest_ref "uc001bru.2"; class_code "="; tss_id "TSS549"; p_id "P566";
chr1	hg19_knownGene	exon	29644260	29644433	.	+	.	gene_id "XLOC_000530"; transcript_id "5_00000868"; exon_number "26"; gene_name "uc001bru.2"; oId "uc001bru.2"; nearest_ref "uc001bru.2"; class_code "="; tss_id "TSS549"; p_id "P566";
chr1	hg19_knownGene	exon	29647197	29647337	.	+	.	gene_id "XLOC_000530"; transcript_id "5_00000868"; exon_number "27"; gene_name "uc001bru.2"; oId "uc001bru.2"; nearest_ref "uc001bru.2"; class_code "="; tss_id "TSS549"; p_id "P566";
chr1	hg19_knownGene	exon	29649883	29650008	.	+	.	gene_id "XLOC_000530"; transcript_id "5_00000868"; exon_number "28"; gene_name "uc001bru.2"; oId "uc001bru.2"; nearest_ref "uc001bru.2"; class_code "="; tss_id "TSS549"; p_id "P566";
chr1	hg19_knownGene	exon	29650143	29650300	.	+	.	gene_id "XLOC_000530"; transcript_id "5_00000868"; exon_number "29"; gene_name "uc001bru.2"; oId "uc001bru.2"; nearest_ref "uc001bru.2"; class_code "="; tss_id "TSS549"; p_id "P566";
chr1	hg19_knownGene	exon	29651703	29651838	.	+	.	gene_id "XLOC_000530"; transcript_id "5_00000868"; exon_number "30"; gene_name "uc001bru.2"; oId "uc001bru.2"; nearest_ref "uc001bru.2"; class_code "="; tss_id "TSS549"; p_id "P566";
chr1	hg19_knownGene	exon	29652111	29653315	.	+	.	gene_id "XLOC_000530"; transcript_id "5_00000868"; exon_number "31"; gene_name "uc001bru.2"; oId "uc001bru.2"; nearest_ref "uc001bru.2"; class_code "="; tss_id "TSS549"; p_id "P566";
chr1	hg19_knownGene	exon	29646722	29647337	.	+	.	gene_id "XLOC_000530"; transcript_id "5_00000873"; exon_number "1"; gene_name "uc001brx.2"; oId "uc001brx.2"; nearest_ref "uc001brx.2"; class_code "="; tss_id "TSS550"; p_id "P565";
chr1	hg19_knownGene	exon	29649883	29650008	.	+	.	gene_id "XLOC_000530"; transcript_id "5_00000873"; exon_number "2"; gene_name "uc001brx.2"; oId "uc001brx.2"; nearest_ref "uc001brx.2"; class_code "="; tss_id "TSS550"; p_id "P565";
chr1	hg19_knownGene	exon	29650143	29650300	.	+	.	gene_id "XLOC_000530"; transcript_id "5_00000873"; exon_number "3"; gene_name "uc001brx.2"; oId "uc001brx.2"; nearest_ref "uc001brx.2"; class_code "="; tss_id "TSS550"; p_id "P565";
chr1	hg19_knownGene	exon	29651703	29651838	.	+	.	gene_id "XLOC_000530"; transcript_id "5_00000873"; exon_number "4"; gene_name "uc001brx.2"; oId "uc001brx.2"; nearest_ref "uc001brx.2"; class_code "="; tss_id "TSS550"; p_id "P565";
chr1	hg19_knownGene	exon	29652111	29653315	.	+	.	gene_id "XLOC_000530"; transcript_id "5_00000873"; exon_number "5"; gene_name "uc001brx.2"; oId "uc001brx.2"; nearest_ref "uc001brx.2"; class_code "="; tss_id "TSS550"; p_id "P565";
chr1	Cufflinks	exon	29569324	29569541	.	+	.	gene_id "XLOC_000531"; transcript_id "5_00009242"; exon_number "1"; gene_name "uc009vtr.2"; oId "SC4.631.1"; nearest_ref "uc009vtr.2"; class_code "i";
chr1	Cufflinks	exon	29572129	29572624	.	+	.	gene_id "XLOC_000532"; transcript_id "5_00009243"; exon_number "1"; gene_name "uc009vtr.2"; oId "SC4.632.1"; nearest_ref "uc009vtr.2"; class_code "i";
chr1	Cufflinks	exon	29580415	29580608	.	+	.	gene_id "XLOC_000533"; transcript_id "5_00009244"; exon_number "1"; gene_name "uc009vtr.2"; oId "SC4.633.1"; nearest_ref "uc009vtr.2"; class_code "i";
chr1	Cufflinks	exon	31191619	31193025	.	+	.	gene_id "XLOC_000534"; transcript_id "5_00000874"; exon_number "1"; gene_name "uc001bsb.1"; oId "SC4.uc001bsb.1.2"; nearest_ref "uc001bsb.1"; class_code "e";
chr1	hg19_knownGene	exon	31191619	31192412	.	+	.	gene_id "XLOC_000534"; transcript_id "5_00000875"; exon_number "1"; gene_name "uc001bsb.1"; oId "uc001bsb.1"; nearest_ref "uc001bsb.1"; class_code "="; tss_id "TSS551";
chr1	hg19_knownGene	exon	31194135	31194569	.	+	.	gene_id "XLOC_000534"; transcript_id "5_00000875"; exon_number "2"; gene_name "uc001bsb.1"; oId "uc001bsb.1"; nearest_ref "uc001bsb.1"; class_code "="; tss_id "TSS551";
chr1	hg19_knownGene	exon	31198582	31198898	.	+	.	gene_id "XLOC_000534"; transcript_id "5_00000875"; exon_number "3"; gene_name "uc001bsb.1"; oId "uc001bsb.1"; nearest_ref "uc001bsb.1"; class_code "="; tss_id "TSS551";
chr1	hg19_knownGene	exon	31199090	31199593	.	+	.	gene_id "XLOC_000534"; transcript_id "5_00000875"; exon_number "4"; gene_name "uc001bsb.1"; oId "uc001bsb.1"; nearest_ref "uc001bsb.1"; class_code "="; tss_id "TSS551";
chr1	Cufflinks	exon	31191619	31192079	.	+	.	gene_id "XLOC_000534"; transcript_id "5_00011732"; exon_number "1"; gene_name "uc001bsb.1"; oId "upf3.uc001bsb.1.3"; nearest_ref "uc001bsb.1"; class_code "j"; tss_id "TSS551";
chr1	Cufflinks	exon	31194135	31194569	.	+	.	gene_id "XLOC_000534"; transcript_id "5_00011732"; exon_number "2"; gene_name "uc001bsb.1"; oId "upf3.uc001bsb.1.3"; nearest_ref "uc001bsb.1"; class_code "j"; tss_id "TSS551";
chr1	Cufflinks	exon	31198582	31198898	.	+	.	gene_id "XLOC_000534"; transcript_id "5_00011732"; exon_number "3"; gene_name "uc001bsb.1"; oId "upf3.uc001bsb.1.3"; nearest_ref "uc001bsb.1"; class_code "j"; tss_id "TSS551";
chr1	Cufflinks	exon	31199090	31199634	.	+	.	gene_id "XLOC_000534"; transcript_id "5_00011732"; exon_number "4"; gene_name "uc001bsb.1"; oId "upf3.uc001bsb.1.3"; nearest_ref "uc001bsb.1"; class_code "j"; tss_id "TSS551";
chr1	Cufflinks	exon	31193389	31194569	.	+	.	gene_id "XLOC_000534"; transcript_id "5_00000876"; exon_number "1"; gene_name "uc001bsb.1"; oId "SC4.uc001bsb.1.3"; nearest_ref "uc001bsb.1"; class_code "c"; tss_id "TSS552";
chr1	Cufflinks	exon	31198582	31198898	.	+	.	gene_id "XLOC_000534"; transcript_id "5_00000876"; exon_number "2"; gene_name "uc001bsb.1"; oId "SC4.uc001bsb.1.3"; nearest_ref "uc001bsb.1"; class_code "c"; tss_id "TSS552";
chr1	Cufflinks	exon	31199090	31199593	.	+	.	gene_id "XLOC_000534"; transcript_id "5_00000876"; exon_number "3"; gene_name "uc001bsb.1"; oId "SC4.uc001bsb.1.3"; nearest_ref "uc001bsb.1"; class_code "c"; tss_id "TSS552";
chr1	Cufflinks	exon	31194935	31195997	.	+	.	gene_id "XLOC_000535"; transcript_id "5_00000877"; exon_number "1"; gene_name "uc001bsb.1"; oId "SC3.402.1"; nearest_ref "uc001bsb.1"; class_code "i";
chr1	Cufflinks	exon	31196567	31197792	.	+	.	gene_id "XLOC_000536"; transcript_id "5_00000878"; exon_number "1"; gene_name "uc001bsb.1"; oId "SC3.403.1"; nearest_ref "uc001bsb.1"; class_code "i";
chr1	Cufflinks	exon	31201512	31202038	.	+	.	gene_id "XLOC_000537"; transcript_id "5_00013289"; exon_number "1"; gene_name "uc001bsb.1"; oId "upf1_r4.710.1"; nearest_ref "uc001bsb.1"; class_code "p";
chr1	hg19_knownGene	exon	31460912	31461480	.	+	.	gene_id "XLOC_000538"; transcript_id "5_00000879"; exon_number "1"; gene_name "uc001bsm.2"; oId "uc001bsm.2"; nearest_ref "uc001bsm.2"; class_code "=";
chr1	Cufflinks	exon	31769829	31769922	.	+	.	gene_id "XLOC_000539"; transcript_id "5_00000880"; exon_number "1"; gene_name "uc001bsp.1"; oId "uc001bsp.1_ext"; nearest_ref "uc001bsp.1"; class_code "="; tss_id "TSS554"; p_id "P573";
chr1	Cufflinks	exon	31782891	31783011	.	+	.	gene_id "XLOC_000539"; transcript_id "5_00000880"; exon_number "2"; gene_name "uc001bsp.1"; oId "uc001bsp.1_ext"; nearest_ref "uc001bsp.1"; class_code "="; tss_id "TSS554"; p_id "P573";
chr1	Cufflinks	exon	31791956	31792013	.	+	.	gene_id "XLOC_000539"; transcript_id "5_00000880"; exon_number "3"; gene_name "uc001bsp.1"; oId "uc001bsp.1_ext"; nearest_ref "uc001bsp.1"; class_code "="; tss_id "TSS554"; p_id "P573";
chr1	Cufflinks	exon	31810022	31810122	.	+	.	gene_id "XLOC_000539"; transcript_id "5_00000880"; exon_number "4"; gene_name "uc001bsp.1"; oId "uc001bsp.1_ext"; nearest_ref "uc001bsp.1"; class_code "="; tss_id "TSS554"; p_id "P573";
chr1	Cufflinks	exon	31811804	31811895	.	+	.	gene_id "XLOC_000539"; transcript_id "5_00000880"; exon_number "5"; gene_name "uc001bsp.1"; oId "uc001bsp.1_ext"; nearest_ref "uc001bsp.1"; class_code "="; tss_id "TSS554"; p_id "P573";
chr1	Cufflinks	exon	31819487	31819587	.	+	.	gene_id "XLOC_000539"; transcript_id "5_00000880"; exon_number "6"; gene_name "uc001bsp.1"; oId "uc001bsp.1_ext"; nearest_ref "uc001bsp.1"; class_code "="; tss_id "TSS554"; p_id "P573";
chr1	Cufflinks	exon	31821676	31821821	.	+	.	gene_id "XLOC_000539"; transcript_id "5_00000880"; exon_number "7"; gene_name "uc001bsp.1"; oId "uc001bsp.1_ext"; nearest_ref "uc001bsp.1"; class_code "="; tss_id "TSS554"; p_id "P573";
chr1	Cufflinks	exon	31836879	31837780	.	+	.	gene_id "XLOC_000539"; transcript_id "5_00000880"; exon_number "8"; gene_name "uc001bsp.1"; oId "uc001bsp.1_ext"; nearest_ref "uc001bsp.1"; class_code "="; tss_id "TSS554"; p_id "P573";
chr1	Cufflinks	exon	31769838	31769922	.	+	.	gene_id "XLOC_000539"; transcript_id "5_00000882"; exon_number "1"; gene_name "uc009vtu.1"; oId "uc009vtu.1_ext"; nearest_ref "uc009vtu.1"; class_code "="; tss_id "TSS554"; p_id "P572";
chr1	Cufflinks	exon	31791956	31792013	.	+	.	gene_id "XLOC_000539"; transcript_id "5_00000882"; exon_number "2"; gene_name "uc009vtu.1"; oId "uc009vtu.1_ext"; nearest_ref "uc009vtu.1"; class_code "="; tss_id "TSS554"; p_id "P572";
chr1	Cufflinks	exon	31810022	31810122	.	+	.	gene_id "XLOC_000539"; transcript_id "5_00000882"; exon_number "3"; gene_name "uc009vtu.1"; oId "uc009vtu.1_ext"; nearest_ref "uc009vtu.1"; class_code "="; tss_id "TSS554"; p_id "P572";
chr1	Cufflinks	exon	31811804	31811895	.	+	.	gene_id "XLOC_000539"; transcript_id "5_00000882"; exon_number "4"; gene_name "uc009vtu.1"; oId "uc009vtu.1_ext"; nearest_ref "uc009vtu.1"; class_code "="; tss_id "TSS554"; p_id "P572";
chr1	Cufflinks	exon	31819487	31819587	.	+	.	gene_id "XLOC_000539"; transcript_id "5_00000882"; exon_number "5"; gene_name "uc009vtu.1"; oId "uc009vtu.1_ext"; nearest_ref "uc009vtu.1"; class_code "="; tss_id "TSS554"; p_id "P572";
chr1	Cufflinks	exon	31821676	31821821	.	+	.	gene_id "XLOC_000539"; transcript_id "5_00000882"; exon_number "6"; gene_name "uc009vtu.1"; oId "uc009vtu.1_ext"; nearest_ref "uc009vtu.1"; class_code "="; tss_id "TSS554"; p_id "P572";
chr1	Cufflinks	exon	31836879	31837780	.	+	.	gene_id "XLOC_000539"; transcript_id "5_00000882"; exon_number "7"; gene_name "uc009vtu.1"; oId "uc009vtu.1_ext"; nearest_ref "uc009vtu.1"; class_code "="; tss_id "TSS554"; p_id "P572";
chr1	Cufflinks	exon	31769838	31769922	.	+	.	gene_id "XLOC_000539"; transcript_id "5_00000881"; exon_number "1"; gene_name "uc001bsq.1"; oId "uc001bsq.1_ext"; nearest_ref "uc001bsq.1"; class_code "="; tss_id "TSS554"; p_id "P571";
chr1	Cufflinks	exon	31782891	31783011	.	+	.	gene_id "XLOC_000539"; transcript_id "5_00000881"; exon_number "2"; gene_name "uc001bsq.1"; oId "uc001bsq.1_ext"; nearest_ref "uc001bsq.1"; class_code "="; tss_id "TSS554"; p_id "P571";
chr1	Cufflinks	exon	31791014	31791083	.	+	.	gene_id "XLOC_000539"; transcript_id "5_00000881"; exon_number "3"; gene_name "uc001bsq.1"; oId "uc001bsq.1_ext"; nearest_ref "uc001bsq.1"; class_code "="; tss_id "TSS554"; p_id "P571";
chr1	Cufflinks	exon	31791956	31792013	.	+	.	gene_id "XLOC_000539"; transcript_id "5_00000881"; exon_number "4"; gene_name "uc001bsq.1"; oId "uc001bsq.1_ext"; nearest_ref "uc001bsq.1"; class_code "="; tss_id "TSS554"; p_id "P571";
chr1	Cufflinks	exon	31810022	31810122	.	+	.	gene_id "XLOC_000539"; transcript_id "5_00000881"; exon_number "5"; gene_name "uc001bsq.1"; oId "uc001bsq.1_ext"; nearest_ref "uc001bsq.1"; class_code "="; tss_id "TSS554"; p_id "P571";
chr1	Cufflinks	exon	31811804	31811895	.	+	.	gene_id "XLOC_000539"; transcript_id "5_00000881"; exon_number "6"; gene_name "uc001bsq.1"; oId "uc001bsq.1_ext"; nearest_ref "uc001bsq.1"; class_code "="; tss_id "TSS554"; p_id "P571";
chr1	Cufflinks	exon	31819487	31819587	.	+	.	gene_id "XLOC_000539"; transcript_id "5_00000881"; exon_number "7"; gene_name "uc001bsq.1"; oId "uc001bsq.1_ext"; nearest_ref "uc001bsq.1"; class_code "="; tss_id "TSS554"; p_id "P571";
chr1	Cufflinks	exon	31821676	31821821	.	+	.	gene_id "XLOC_000539"; transcript_id "5_00000881"; exon_number "8"; gene_name "uc001bsq.1"; oId "uc001bsq.1_ext"; nearest_ref "uc001bsq.1"; class_code "="; tss_id "TSS554"; p_id "P571";
chr1	Cufflinks	exon	31836879	31837780	.	+	.	gene_id "XLOC_000539"; transcript_id "5_00000881"; exon_number "9"; gene_name "uc001bsq.1"; oId "uc001bsq.1_ext"; nearest_ref "uc001bsq.1"; class_code "="; tss_id "TSS554"; p_id "P571";
chr1	hg19_knownGene	exon	31769842	31769922	.	+	.	gene_id "XLOC_000539"; transcript_id "5_00000883"; exon_number "1"; gene_name "uc010ogf.1"; oId "uc010ogf.1"; nearest_ref "uc010ogf.1"; class_code "="; tss_id "TSS554"; p_id "P570";
chr1	hg19_knownGene	exon	31791956	31792013	.	+	.	gene_id "XLOC_000539"; transcript_id "5_00000883"; exon_number "2"; gene_name "uc010ogf.1"; oId "uc010ogf.1"; nearest_ref "uc010ogf.1"; class_code "="; tss_id "TSS554"; p_id "P570";
chr1	hg19_knownGene	exon	31810022	31810122	.	+	.	gene_id "XLOC_000539"; transcript_id "5_00000883"; exon_number "3"; gene_name "uc010ogf.1"; oId "uc010ogf.1"; nearest_ref "uc010ogf.1"; class_code "="; tss_id "TSS554"; p_id "P570";
chr1	hg19_knownGene	exon	31811804	31811895	.	+	.	gene_id "XLOC_000539"; transcript_id "5_00000883"; exon_number "4"; gene_name "uc010ogf.1"; oId "uc010ogf.1"; nearest_ref "uc010ogf.1"; class_code "="; tss_id "TSS554"; p_id "P570";
chr1	hg19_knownGene	exon	31819487	31819665	.	+	.	gene_id "XLOC_000539"; transcript_id "5_00000883"; exon_number "5"; gene_name "uc010ogf.1"; oId "uc010ogf.1"; nearest_ref "uc010ogf.1"; class_code "="; tss_id "TSS554"; p_id "P570";
chr1	hg19_knownGene	exon	31821676	31821821	.	+	.	gene_id "XLOC_000539"; transcript_id "5_00000883"; exon_number "6"; gene_name "uc010ogf.1"; oId "uc010ogf.1"; nearest_ref "uc010ogf.1"; class_code "="; tss_id "TSS554"; p_id "P570";
chr1	hg19_knownGene	exon	31836879	31837780	.	+	.	gene_id "XLOC_000539"; transcript_id "5_00000883"; exon_number "7"; gene_name "uc010ogf.1"; oId "uc010ogf.1"; nearest_ref "uc010ogf.1"; class_code "="; tss_id "TSS554"; p_id "P570";
chr1	hg19_knownGene	exon	31769931	31770060	.	+	.	gene_id "XLOC_000539"; transcript_id "5_00000885"; exon_number "1"; gene_name "uc009vtv.1"; oId "uc009vtv.1"; nearest_ref "uc009vtv.1"; class_code "="; tss_id "TSS555"; p_id "P572";
chr1	hg19_knownGene	exon	31791956	31792013	.	+	.	gene_id "XLOC_000539"; transcript_id "5_00000885"; exon_number "2"; gene_name "uc009vtv.1"; oId "uc009vtv.1"; nearest_ref "uc009vtv.1"; class_code "="; tss_id "TSS555"; p_id "P572";
chr1	hg19_knownGene	exon	31810022	31810122	.	+	.	gene_id "XLOC_000539"; transcript_id "5_00000885"; exon_number "3"; gene_name "uc009vtv.1"; oId "uc009vtv.1"; nearest_ref "uc009vtv.1"; class_code "="; tss_id "TSS555"; p_id "P572";
chr1	hg19_knownGene	exon	31811804	31811895	.	+	.	gene_id "XLOC_000539"; transcript_id "5_00000885"; exon_number "4"; gene_name "uc009vtv.1"; oId "uc009vtv.1"; nearest_ref "uc009vtv.1"; class_code "="; tss_id "TSS555"; p_id "P572";
chr1	hg19_knownGene	exon	31819487	31819587	.	+	.	gene_id "XLOC_000539"; transcript_id "5_00000885"; exon_number "5"; gene_name "uc009vtv.1"; oId "uc009vtv.1"; nearest_ref "uc009vtv.1"; class_code "="; tss_id "TSS555"; p_id "P572";
chr1	hg19_knownGene	exon	31821676	31821821	.	+	.	gene_id "XLOC_000539"; transcript_id "5_00000885"; exon_number "6"; gene_name "uc009vtv.1"; oId "uc009vtv.1"; nearest_ref "uc009vtv.1"; class_code "="; tss_id "TSS555"; p_id "P572";
chr1	hg19_knownGene	exon	31836879	31837780	.	+	.	gene_id "XLOC_000539"; transcript_id "5_00000885"; exon_number "7"; gene_name "uc009vtv.1"; oId "uc009vtv.1"; nearest_ref "uc009vtv.1"; class_code "="; tss_id "TSS555"; p_id "P572";
chr1	hg19_knownGene	exon	31769931	31770060	.	+	.	gene_id "XLOC_000539"; transcript_id "5_00000884"; exon_number "1"; gene_name "uc001bsr.1"; oId "uc001bsr.1"; nearest_ref "uc001bsr.1"; class_code "="; tss_id "TSS555"; p_id "P573";
chr1	hg19_knownGene	exon	31782891	31783011	.	+	.	gene_id "XLOC_000539"; transcript_id "5_00000884"; exon_number "2"; gene_name "uc001bsr.1"; oId "uc001bsr.1"; nearest_ref "uc001bsr.1"; class_code "="; tss_id "TSS555"; p_id "P573";
chr1	hg19_knownGene	exon	31791956	31792013	.	+	.	gene_id "XLOC_000539"; transcript_id "5_00000884"; exon_number "3"; gene_name "uc001bsr.1"; oId "uc001bsr.1"; nearest_ref "uc001bsr.1"; class_code "="; tss_id "TSS555"; p_id "P573";
chr1	hg19_knownGene	exon	31810022	31810122	.	+	.	gene_id "XLOC_000539"; transcript_id "5_00000884"; exon_number "4"; gene_name "uc001bsr.1"; oId "uc001bsr.1"; nearest_ref "uc001bsr.1"; class_code "="; tss_id "TSS555"; p_id "P573";
chr1	hg19_knownGene	exon	31811804	31811895	.	+	.	gene_id "XLOC_000539"; transcript_id "5_00000884"; exon_number "5"; gene_name "uc001bsr.1"; oId "uc001bsr.1"; nearest_ref "uc001bsr.1"; class_code "="; tss_id "TSS555"; p_id "P573";
chr1	hg19_knownGene	exon	31819487	31819587	.	+	.	gene_id "XLOC_000539"; transcript_id "5_00000884"; exon_number "6"; gene_name "uc001bsr.1"; oId "uc001bsr.1"; nearest_ref "uc001bsr.1"; class_code "="; tss_id "TSS555"; p_id "P573";
chr1	hg19_knownGene	exon	31821676	31821821	.	+	.	gene_id "XLOC_000539"; transcript_id "5_00000884"; exon_number "7"; gene_name "uc001bsr.1"; oId "uc001bsr.1"; nearest_ref "uc001bsr.1"; class_code "="; tss_id "TSS555"; p_id "P573";
chr1	hg19_knownGene	exon	31836879	31837780	.	+	.	gene_id "XLOC_000539"; transcript_id "5_00000884"; exon_number "8"; gene_name "uc001bsr.1"; oId "uc001bsr.1"; nearest_ref "uc001bsr.1"; class_code "="; tss_id "TSS555"; p_id "P573";
chr1	hg19_knownGene	exon	31883048	31883282	.	+	.	gene_id "XLOC_000540"; transcript_id "5_00000886"; exon_number "1"; gene_name "uc010ogg.1"; oId "uc010ogg.1"; nearest_ref "uc010ogg.1"; class_code "="; tss_id "TSS558"; p_id "P578";
chr1	hg19_knownGene	exon	31896540	31896701	.	+	.	gene_id "XLOC_000540"; transcript_id "5_00000886"; exon_number "2"; gene_name "uc010ogg.1"; oId "uc010ogg.1"; nearest_ref "uc010ogg.1"; class_code "="; tss_id "TSS558"; p_id "P578";
chr1	hg19_knownGene	exon	31897530	31897720	.	+	.	gene_id "XLOC_000540"; transcript_id "5_00000886"; exon_number "3"; gene_name "uc010ogg.1"; oId "uc010ogg.1"; nearest_ref "uc010ogg.1"; class_code "="; tss_id "TSS558"; p_id "P578";
chr1	hg19_knownGene	exon	31898177	31898256	.	+	.	gene_id "XLOC_000540"; transcript_id "5_00000886"; exon_number "4"; gene_name "uc010ogg.1"; oId "uc010ogg.1"; nearest_ref "uc010ogg.1"; class_code "="; tss_id "TSS558"; p_id "P578";
chr1	hg19_knownGene	exon	31898623	31898760	.	+	.	gene_id "XLOC_000540"; transcript_id "5_00000886"; exon_number "5"; gene_name "uc010ogg.1"; oId "uc010ogg.1"; nearest_ref "uc010ogg.1"; class_code "="; tss_id "TSS558"; p_id "P578";
chr1	hg19_knownGene	exon	31899501	31899670	.	+	.	gene_id "XLOC_000540"; transcript_id "5_00000886"; exon_number "6"; gene_name "uc010ogg.1"; oId "uc010ogg.1"; nearest_ref "uc010ogg.1"; class_code "="; tss_id "TSS558"; p_id "P578";
chr1	hg19_knownGene	exon	31901825	31901915	.	+	.	gene_id "XLOC_000540"; transcript_id "5_00000886"; exon_number "7"; gene_name "uc010ogg.1"; oId "uc010ogg.1"; nearest_ref "uc010ogg.1"; class_code "="; tss_id "TSS558"; p_id "P578";
chr1	hg19_knownGene	exon	31902244	31902385	.	+	.	gene_id "XLOC_000540"; transcript_id "5_00000886"; exon_number "8"; gene_name "uc010ogg.1"; oId "uc010ogg.1"; nearest_ref "uc010ogg.1"; class_code "="; tss_id "TSS558"; p_id "P578";
chr1	hg19_knownGene	exon	31905814	31906032	.	+	.	gene_id "XLOC_000540"; transcript_id "5_00000886"; exon_number "9"; gene_name "uc010ogg.1"; oId "uc010ogg.1"; nearest_ref "uc010ogg.1"; class_code "="; tss_id "TSS558"; p_id "P578";
chr1	hg19_knownGene	exon	31906911	31907524	.	+	.	gene_id "XLOC_000540"; transcript_id "5_00000886"; exon_number "10"; gene_name "uc010ogg.1"; oId "uc010ogg.1"; nearest_ref "uc010ogg.1"; class_code "="; tss_id "TSS558"; p_id "P578";
chr1	hg19_knownGene	exon	31885963	31886151	.	+	.	gene_id "XLOC_000540"; transcript_id "5_00000887"; exon_number "1"; gene_name "uc009vtw.1"; oId "uc009vtw.1"; nearest_ref "uc009vtw.1"; class_code "="; tss_id "TSS559"; p_id "P577";
chr1	hg19_knownGene	exon	31896540	31896701	.	+	.	gene_id "XLOC_000540"; transcript_id "5_00000887"; exon_number "2"; gene_name "uc009vtw.1"; oId "uc009vtw.1"; nearest_ref "uc009vtw.1"; class_code "="; tss_id "TSS559"; p_id "P577";
chr1	hg19_knownGene	exon	31897530	31897720	.	+	.	gene_id "XLOC_000540"; transcript_id "5_00000887"; exon_number "3"; gene_name "uc009vtw.1"; oId "uc009vtw.1"; nearest_ref "uc009vtw.1"; class_code "="; tss_id "TSS559"; p_id "P577";
chr1	hg19_knownGene	exon	31898623	31899166	.	+	.	gene_id "XLOC_000540"; transcript_id "5_00000887"; exon_number "4"; gene_name "uc009vtw.1"; oId "uc009vtw.1"; nearest_ref "uc009vtw.1"; class_code "="; tss_id "TSS559"; p_id "P577";
chr1	hg19_knownGene	exon	31885963	31886151	.	+	.	gene_id "XLOC_000540"; transcript_id "5_00000888"; exon_number "1"; gene_name "uc001bst.2"; oId "uc001bst.2"; nearest_ref "uc001bst.2"; class_code "="; tss_id "TSS559"; p_id "P576";
chr1	hg19_knownGene	exon	31896540	31896701	.	+	.	gene_id "XLOC_000540"; transcript_id "5_00000888"; exon_number "2"; gene_name "uc001bst.2"; oId "uc001bst.2"; nearest_ref "uc001bst.2"; class_code "="; tss_id "TSS559"; p_id "P576";
chr1	hg19_knownGene	exon	31897530	31897720	.	+	.	gene_id "XLOC_000540"; transcript_id "5_00000888"; exon_number "3"; gene_name "uc001bst.2"; oId "uc001bst.2"; nearest_ref "uc001bst.2"; class_code "="; tss_id "TSS559"; p_id "P576";
chr1	hg19_knownGene	exon	31898177	31898256	.	+	.	gene_id "XLOC_000540"; transcript_id "5_00000888"; exon_number "4"; gene_name "uc001bst.2"; oId "uc001bst.2"; nearest_ref "uc001bst.2"; class_code "="; tss_id "TSS559"; p_id "P576";
chr1	hg19_knownGene	exon	31898623	31898760	.	+	.	gene_id "XLOC_000540"; transcript_id "5_00000888"; exon_number "5"; gene_name "uc001bst.2"; oId "uc001bst.2"; nearest_ref "uc001bst.2"; class_code "="; tss_id "TSS559"; p_id "P576";
chr1	hg19_knownGene	exon	31899501	31899670	.	+	.	gene_id "XLOC_000540"; transcript_id "5_00000888"; exon_number "6"; gene_name "uc001bst.2"; oId "uc001bst.2"; nearest_ref "uc001bst.2"; class_code "="; tss_id "TSS559"; p_id "P576";
chr1	hg19_knownGene	exon	31901825	31901915	.	+	.	gene_id "XLOC_000540"; transcript_id "5_00000888"; exon_number "7"; gene_name "uc001bst.2"; oId "uc001bst.2"; nearest_ref "uc001bst.2"; class_code "="; tss_id "TSS559"; p_id "P576";
chr1	hg19_knownGene	exon	31902244	31902385	.	+	.	gene_id "XLOC_000540"; transcript_id "5_00000888"; exon_number "8"; gene_name "uc001bst.2"; oId "uc001bst.2"; nearest_ref "uc001bst.2"; class_code "="; tss_id "TSS559"; p_id "P576";
chr1	hg19_knownGene	exon	31905814	31906032	.	+	.	gene_id "XLOC_000540"; transcript_id "5_00000888"; exon_number "9"; gene_name "uc001bst.2"; oId "uc001bst.2"; nearest_ref "uc001bst.2"; class_code "="; tss_id "TSS559"; p_id "P576";
chr1	hg19_knownGene	exon	31906911	31907524	.	+	.	gene_id "XLOC_000540"; transcript_id "5_00000888"; exon_number "10"; gene_name "uc001bst.2"; oId "uc001bst.2"; nearest_ref "uc001bst.2"; class_code "="; tss_id "TSS559"; p_id "P576";
chr1	hg19_knownGene	exon	31886660	31886911	.	+	.	gene_id "XLOC_000540"; transcript_id "5_00000889"; exon_number "1"; gene_name "uc010ogh.1"; oId "uc010ogh.1"; nearest_ref "uc010ogh.1"; class_code "="; tss_id "TSS560"; p_id "P575";
chr1	hg19_knownGene	exon	31896540	31896701	.	+	.	gene_id "XLOC_000540"; transcript_id "5_00000889"; exon_number "2"; gene_name "uc010ogh.1"; oId "uc010ogh.1"; nearest_ref "uc010ogh.1"; class_code "="; tss_id "TSS560"; p_id "P575";
chr1	hg19_knownGene	exon	31897530	31897720	.	+	.	gene_id "XLOC_000540"; transcript_id "5_00000889"; exon_number "3"; gene_name "uc010ogh.1"; oId "uc010ogh.1"; nearest_ref "uc010ogh.1"; class_code "="; tss_id "TSS560"; p_id "P575";
chr1	hg19_knownGene	exon	31898177	31898256	.	+	.	gene_id "XLOC_000540"; transcript_id "5_00000889"; exon_number "4"; gene_name "uc010ogh.1"; oId "uc010ogh.1"; nearest_ref "uc010ogh.1"; class_code "="; tss_id "TSS560"; p_id "P575";
chr1	hg19_knownGene	exon	31898623	31898760	.	+	.	gene_id "XLOC_000540"; transcript_id "5_00000889"; exon_number "5"; gene_name "uc010ogh.1"; oId "uc010ogh.1"; nearest_ref "uc010ogh.1"; class_code "="; tss_id "TSS560"; p_id "P575";
chr1	hg19_knownGene	exon	31899501	31899670	.	+	.	gene_id "XLOC_000540"; transcript_id "5_00000889"; exon_number "6"; gene_name "uc010ogh.1"; oId "uc010ogh.1"; nearest_ref "uc010ogh.1"; class_code "="; tss_id "TSS560"; p_id "P575";
chr1	hg19_knownGene	exon	31901825	31901915	.	+	.	gene_id "XLOC_000540"; transcript_id "5_00000889"; exon_number "7"; gene_name "uc010ogh.1"; oId "uc010ogh.1"; nearest_ref "uc010ogh.1"; class_code "="; tss_id "TSS560"; p_id "P575";
chr1	hg19_knownGene	exon	31902244	31902385	.	+	.	gene_id "XLOC_000540"; transcript_id "5_00000889"; exon_number "8"; gene_name "uc010ogh.1"; oId "uc010ogh.1"; nearest_ref "uc010ogh.1"; class_code "="; tss_id "TSS560"; p_id "P575";
chr1	hg19_knownGene	exon	31905814	31906032	.	+	.	gene_id "XLOC_000540"; transcript_id "5_00000889"; exon_number "9"; gene_name "uc010ogh.1"; oId "uc010ogh.1"; nearest_ref "uc010ogh.1"; class_code "="; tss_id "TSS560"; p_id "P575";
chr1	hg19_knownGene	exon	31906911	31907524	.	+	.	gene_id "XLOC_000540"; transcript_id "5_00000889"; exon_number "10"; gene_name "uc010ogh.1"; oId "uc010ogh.1"; nearest_ref "uc010ogh.1"; class_code "="; tss_id "TSS560"; p_id "P575";
chr1	Cufflinks	exon	31887269	31887821	.	+	.	gene_id "XLOC_000540"; transcript_id "5_00000891"; exon_number "1"; gene_name "uc001bsv.2"; oId "uc001bsv.2_ext"; nearest_ref "uc001bsv.2"; class_code "="; tss_id "TSS561"; p_id "P574";
chr1	Cufflinks	exon	31896540	31896701	.	+	.	gene_id "XLOC_000540"; transcript_id "5_00000891"; exon_number "2"; gene_name "uc001bsv.2"; oId "uc001bsv.2_ext"; nearest_ref "uc001bsv.2"; class_code "="; tss_id "TSS561"; p_id "P574";
chr1	Cufflinks	exon	31897530	31897720	.	+	.	gene_id "XLOC_000540"; transcript_id "5_00000891"; exon_number "3"; gene_name "uc001bsv.2"; oId "uc001bsv.2_ext"; nearest_ref "uc001bsv.2"; class_code "="; tss_id "TSS561"; p_id "P574";
chr1	Cufflinks	exon	31898177	31898256	.	+	.	gene_id "XLOC_000540"; transcript_id "5_00000891"; exon_number "4"; gene_name "uc001bsv.2"; oId "uc001bsv.2_ext"; nearest_ref "uc001bsv.2"; class_code "="; tss_id "TSS561"; p_id "P574";
chr1	Cufflinks	exon	31898623	31898760	.	+	.	gene_id "XLOC_000540"; transcript_id "5_00000891"; exon_number "5"; gene_name "uc001bsv.2"; oId "uc001bsv.2_ext"; nearest_ref "uc001bsv.2"; class_code "="; tss_id "TSS561"; p_id "P574";
chr1	Cufflinks	exon	31899501	31899670	.	+	.	gene_id "XLOC_000540"; transcript_id "5_00000891"; exon_number "6"; gene_name "uc001bsv.2"; oId "uc001bsv.2_ext"; nearest_ref "uc001bsv.2"; class_code "="; tss_id "TSS561"; p_id "P574";
chr1	Cufflinks	exon	31901825	31901915	.	+	.	gene_id "XLOC_000540"; transcript_id "5_00000891"; exon_number "7"; gene_name "uc001bsv.2"; oId "uc001bsv.2_ext"; nearest_ref "uc001bsv.2"; class_code "="; tss_id "TSS561"; p_id "P574";
chr1	Cufflinks	exon	31902244	31902385	.	+	.	gene_id "XLOC_000540"; transcript_id "5_00000891"; exon_number "8"; gene_name "uc001bsv.2"; oId "uc001bsv.2_ext"; nearest_ref "uc001bsv.2"; class_code "="; tss_id "TSS561"; p_id "P574";
chr1	Cufflinks	exon	31905814	31906032	.	+	.	gene_id "XLOC_000540"; transcript_id "5_00000891"; exon_number "9"; gene_name "uc001bsv.2"; oId "uc001bsv.2_ext"; nearest_ref "uc001bsv.2"; class_code "="; tss_id "TSS561"; p_id "P574";
chr1	Cufflinks	exon	31906911	31907524	.	+	.	gene_id "XLOC_000540"; transcript_id "5_00000891"; exon_number "10"; gene_name "uc001bsv.2"; oId "uc001bsv.2_ext"; nearest_ref "uc001bsv.2"; class_code "="; tss_id "TSS561"; p_id "P574";
chr1	hg19_knownGene	exon	31887269	31887624	.	+	.	gene_id "XLOC_000540"; transcript_id "5_00000890"; exon_number "1"; gene_name "uc001bsu.2"; oId "uc001bsu.2"; nearest_ref "uc001bsu.2"; class_code "="; tss_id "TSS561"; p_id "P574";
chr1	hg19_knownGene	exon	31888720	31888754	.	+	.	gene_id "XLOC_000540"; transcript_id "5_00000890"; exon_number "2"; gene_name "uc001bsu.2"; oId "uc001bsu.2"; nearest_ref "uc001bsu.2"; class_code "="; tss_id "TSS561"; p_id "P574";
chr1	hg19_knownGene	exon	31896540	31896701	.	+	.	gene_id "XLOC_000540"; transcript_id "5_00000890"; exon_number "3"; gene_name "uc001bsu.2"; oId "uc001bsu.2"; nearest_ref "uc001bsu.2"; class_code "="; tss_id "TSS561"; p_id "P574";
chr1	hg19_knownGene	exon	31897530	31897720	.	+	.	gene_id "XLOC_000540"; transcript_id "5_00000890"; exon_number "4"; gene_name "uc001bsu.2"; oId "uc001bsu.2"; nearest_ref "uc001bsu.2"; class_code "="; tss_id "TSS561"; p_id "P574";
chr1	hg19_knownGene	exon	31898177	31898256	.	+	.	gene_id "XLOC_000540"; transcript_id "5_00000890"; exon_number "5"; gene_name "uc001bsu.2"; oId "uc001bsu.2"; nearest_ref "uc001bsu.2"; class_code "="; tss_id "TSS561"; p_id "P574";
chr1	hg19_knownGene	exon	31898623	31898760	.	+	.	gene_id "XLOC_000540"; transcript_id "5_00000890"; exon_number "6"; gene_name "uc001bsu.2"; oId "uc001bsu.2"; nearest_ref "uc001bsu.2"; class_code "="; tss_id "TSS561"; p_id "P574";
chr1	hg19_knownGene	exon	31899501	31899670	.	+	.	gene_id "XLOC_000540"; transcript_id "5_00000890"; exon_number "7"; gene_name "uc001bsu.2"; oId "uc001bsu.2"; nearest_ref "uc001bsu.2"; class_code "="; tss_id "TSS561"; p_id "P574";
chr1	hg19_knownGene	exon	31901825	31901915	.	+	.	gene_id "XLOC_000540"; transcript_id "5_00000890"; exon_number "8"; gene_name "uc001bsu.2"; oId "uc001bsu.2"; nearest_ref "uc001bsu.2"; class_code "="; tss_id "TSS561"; p_id "P574";
chr1	hg19_knownGene	exon	31902244	31902385	.	+	.	gene_id "XLOC_000540"; transcript_id "5_00000890"; exon_number "9"; gene_name "uc001bsu.2"; oId "uc001bsu.2"; nearest_ref "uc001bsu.2"; class_code "="; tss_id "TSS561"; p_id "P574";
chr1	hg19_knownGene	exon	31905814	31906032	.	+	.	gene_id "XLOC_000540"; transcript_id "5_00000890"; exon_number "10"; gene_name "uc001bsu.2"; oId "uc001bsu.2"; nearest_ref "uc001bsu.2"; class_code "="; tss_id "TSS561"; p_id "P574";
chr1	hg19_knownGene	exon	31906911	31907524	.	+	.	gene_id "XLOC_000540"; transcript_id "5_00000890"; exon_number "11"; gene_name "uc001bsu.2"; oId "uc001bsu.2"; nearest_ref "uc001bsu.2"; class_code "="; tss_id "TSS561"; p_id "P574";
chr1	Cufflinks	exon	31889118	31889319	.	+	.	gene_id "XLOC_000541"; transcript_id "5_00013290"; exon_number "1"; gene_name "uc001bsv.2"; oId "upf1_r4.747.1"; nearest_ref "uc001bsv.2"; class_code "i";
chr1	hg19_knownGene	exon	31971816	31972007	.	+	.	gene_id "XLOC_000542"; transcript_id "5_00000892"; exon_number "1"; gene_name "uc001bsw.1"; oId "uc001bsw.1"; nearest_ref "uc001bsw.1"; class_code "="; tss_id "TSS562";
chr1	hg19_knownGene	exon	31972897	31973124	.	+	.	gene_id "XLOC_000542"; transcript_id "5_00000892"; exon_number "2"; gene_name "uc001bsw.1"; oId "uc001bsw.1"; nearest_ref "uc001bsw.1"; class_code "="; tss_id "TSS562";
chr1	hg19_knownGene	exon	31971816	31972007	.	+	.	gene_id "XLOC_000542"; transcript_id "5_00000893"; exon_number "1"; gene_name "uc001bsx.2"; oId "uc001bsx.2"; nearest_ref "uc001bsx.2"; class_code "="; tss_id "TSS562"; p_id "P579";
chr1	hg19_knownGene	exon	31973035	31973182	.	+	.	gene_id "XLOC_000542"; transcript_id "5_00000893"; exon_number "2"; gene_name "uc001bsx.2"; oId "uc001bsx.2"; nearest_ref "uc001bsx.2"; class_code "="; tss_id "TSS562"; p_id "P579";
chr1	hg19_knownGene	exon	31973317	31974166	.	+	.	gene_id "XLOC_000542"; transcript_id "5_00000893"; exon_number "3"; gene_name "uc001bsx.2"; oId "uc001bsx.2"; nearest_ref "uc001bsx.2"; class_code "="; tss_id "TSS562"; p_id "P579";
chr1	Cufflinks	exon	31983823	31984437	.	+	.	gene_id "XLOC_000543"; transcript_id "5_00000894"; exon_number "1"; gene_name "uc001bsy.1"; oId "uc001bsy.1_ext"; nearest_ref "uc001bsy.1"; class_code "="; tss_id "TSS563";
chr1	Cufflinks	exon	31986547	31986664	.	+	.	gene_id "XLOC_000543"; transcript_id "5_00000894"; exon_number "2"; gene_name "uc001bsy.1"; oId "uc001bsy.1_ext"; nearest_ref "uc001bsy.1"; class_code "="; tss_id "TSS563";
chr1	Cufflinks	exon	31987626	31989846	.	+	.	gene_id "XLOC_000543"; transcript_id "5_00000894"; exon_number "3"; gene_name "uc001bsy.1"; oId "uc001bsy.1_ext"; nearest_ref "uc001bsy.1"; class_code "="; tss_id "TSS563";
chr1	hg19_knownGene	exon	32013118	32013191	.	+	.	gene_id "XLOC_000544"; transcript_id "5_00000895"; exon_number "1"; gene_name "uc001bsz.2"; oId "uc001bsz.2"; nearest_ref "uc001bsz.2"; class_code "="; tss_id "TSS564"; p_id "P584";
chr1	hg19_knownGene	exon	32017136	32017258	.	+	.	gene_id "XLOC_000544"; transcript_id "5_00000895"; exon_number "2"; gene_name "uc001bsz.2"; oId "uc001bsz.2"; nearest_ref "uc001bsz.2"; class_code "="; tss_id "TSS564"; p_id "P584";
chr1	hg19_knownGene	exon	32018031	32018164	.	+	.	gene_id "XLOC_000544"; transcript_id "5_00000895"; exon_number "3"; gene_name "uc001bsz.2"; oId "uc001bsz.2"; nearest_ref "uc001bsz.2"; class_code "="; tss_id "TSS564"; p_id "P584";
chr1	hg19_knownGene	exon	32048750	32048842	.	+	.	gene_id "XLOC_000544"; transcript_id "5_00000895"; exon_number "4"; gene_name "uc001bsz.2"; oId "uc001bsz.2"; nearest_ref "uc001bsz.2"; class_code "="; tss_id "TSS564"; p_id "P584";
chr1	hg19_knownGene	exon	32049062	32049176	.	+	.	gene_id "XLOC_000544"; transcript_id "5_00000895"; exon_number "5"; gene_name "uc001bsz.2"; oId "uc001bsz.2"; nearest_ref "uc001bsz.2"; class_code "="; tss_id "TSS564"; p_id "P584";
chr1	hg19_knownGene	exon	32050279	32050402	.	+	.	gene_id "XLOC_000544"; transcript_id "5_00000895"; exon_number "6"; gene_name "uc001bsz.2"; oId "uc001bsz.2"; nearest_ref "uc001bsz.2"; class_code "="; tss_id "TSS564"; p_id "P584";
chr1	hg19_knownGene	exon	32050487	32050637	.	+	.	gene_id "XLOC_000544"; transcript_id "5_00000895"; exon_number "7"; gene_name "uc001bsz.2"; oId "uc001bsz.2"; nearest_ref "uc001bsz.2"; class_code "="; tss_id "TSS564"; p_id "P584";
chr1	hg19_knownGene	exon	32050752	32050941	.	+	.	gene_id "XLOC_000544"; transcript_id "5_00000895"; exon_number "8"; gene_name "uc001bsz.2"; oId "uc001bsz.2"; nearest_ref "uc001bsz.2"; class_code "="; tss_id "TSS564"; p_id "P584";
chr1	hg19_knownGene	exon	32051041	32051086	.	+	.	gene_id "XLOC_000544"; transcript_id "5_00000895"; exon_number "9"; gene_name "uc001bsz.2"; oId "uc001bsz.2"; nearest_ref "uc001bsz.2"; class_code "="; tss_id "TSS564"; p_id "P584";
chr1	hg19_knownGene	exon	32051354	32051477	.	+	.	gene_id "XLOC_000544"; transcript_id "5_00000895"; exon_number "10"; gene_name "uc001bsz.2"; oId "uc001bsz.2"; nearest_ref "uc001bsz.2"; class_code "="; tss_id "TSS564"; p_id "P584";
chr1	hg19_knownGene	exon	32052311	32052356	.	+	.	gene_id "XLOC_000544"; transcript_id "5_00000895"; exon_number "11"; gene_name "uc001bsz.2"; oId "uc001bsz.2"; nearest_ref "uc001bsz.2"; class_code "="; tss_id "TSS564"; p_id "P584";
chr1	hg19_knownGene	exon	32052440	32053285	.	+	.	gene_id "XLOC_000544"; transcript_id "5_00000895"; exon_number "12"; gene_name "uc001bsz.2"; oId "uc001bsz.2"; nearest_ref "uc001bsz.2"; class_code "="; tss_id "TSS564"; p_id "P584";
chr1	Cufflinks	exon	32041959	32042196	.	+	.	gene_id "XLOC_000544"; transcript_id "5_00000896"; exon_number "1"; gene_name "uc010ogi.1"; oId "uc010ogi.1_ext"; nearest_ref "uc010ogi.1"; class_code "="; tss_id "TSS565"; p_id "P583";
chr1	Cufflinks	exon	32042735	32043059	.	+	.	gene_id "XLOC_000544"; transcript_id "5_00000896"; exon_number "2"; gene_name "uc010ogi.1"; oId "uc010ogi.1_ext"; nearest_ref "uc010ogi.1"; class_code "="; tss_id "TSS565"; p_id "P583";
chr1	Cufflinks	exon	32044805	32044868	.	+	.	gene_id "XLOC_000544"; transcript_id "5_00000896"; exon_number "3"; gene_name "uc010ogi.1"; oId "uc010ogi.1_ext"; nearest_ref "uc010ogi.1"; class_code "="; tss_id "TSS565"; p_id "P583";
chr1	Cufflinks	exon	32045889	32046561	.	+	.	gene_id "XLOC_000544"; transcript_id "5_00000896"; exon_number "4"; gene_name "uc010ogi.1"; oId "uc010ogi.1_ext"; nearest_ref "uc010ogi.1"; class_code "="; tss_id "TSS565"; p_id "P583";
chr1	Cufflinks	exon	32041959	32042196	.	+	.	gene_id "XLOC_000544"; transcript_id "5_00000897"; exon_number "1"; gene_name "uc001bta.2"; oId "uc001bta.2_ext"; nearest_ref "uc001bta.2"; class_code "="; tss_id "TSS565"; p_id "P582";
chr1	Cufflinks	exon	32042735	32043059	.	+	.	gene_id "XLOC_000544"; transcript_id "5_00000897"; exon_number "2"; gene_name "uc001bta.2"; oId "uc001bta.2_ext"; nearest_ref "uc001bta.2"; class_code "="; tss_id "TSS565"; p_id "P582";
chr1	Cufflinks	exon	32044805	32044868	.	+	.	gene_id "XLOC_000544"; transcript_id "5_00000897"; exon_number "3"; gene_name "uc001bta.2"; oId "uc001bta.2_ext"; nearest_ref "uc001bta.2"; class_code "="; tss_id "TSS565"; p_id "P582";
chr1	Cufflinks	exon	32048750	32048842	.	+	.	gene_id "XLOC_000544"; transcript_id "5_00000897"; exon_number "4"; gene_name "uc001bta.2"; oId "uc001bta.2_ext"; nearest_ref "uc001bta.2"; class_code "="; tss_id "TSS565"; p_id "P582";
chr1	Cufflinks	exon	32049062	32049176	.	+	.	gene_id "XLOC_000544"; transcript_id "5_00000897"; exon_number "5"; gene_name "uc001bta.2"; oId "uc001bta.2_ext"; nearest_ref "uc001bta.2"; class_code "="; tss_id "TSS565"; p_id "P582";
chr1	Cufflinks	exon	32050279	32050402	.	+	.	gene_id "XLOC_000544"; transcript_id "5_00000897"; exon_number "6"; gene_name "uc001bta.2"; oId "uc001bta.2_ext"; nearest_ref "uc001bta.2"; class_code "="; tss_id "TSS565"; p_id "P582";
chr1	Cufflinks	exon	32050487	32050637	.	+	.	gene_id "XLOC_000544"; transcript_id "5_00000897"; exon_number "7"; gene_name "uc001bta.2"; oId "uc001bta.2_ext"; nearest_ref "uc001bta.2"; class_code "="; tss_id "TSS565"; p_id "P582";
chr1	Cufflinks	exon	32050752	32050941	.	+	.	gene_id "XLOC_000544"; transcript_id "5_00000897"; exon_number "8"; gene_name "uc001bta.2"; oId "uc001bta.2_ext"; nearest_ref "uc001bta.2"; class_code "="; tss_id "TSS565"; p_id "P582";
chr1	Cufflinks	exon	32051041	32051086	.	+	.	gene_id "XLOC_000544"; transcript_id "5_00000897"; exon_number "9"; gene_name "uc001bta.2"; oId "uc001bta.2_ext"; nearest_ref "uc001bta.2"; class_code "="; tss_id "TSS565"; p_id "P582";
chr1	Cufflinks	exon	32051354	32051477	.	+	.	gene_id "XLOC_000544"; transcript_id "5_00000897"; exon_number "10"; gene_name "uc001bta.2"; oId "uc001bta.2_ext"; nearest_ref "uc001bta.2"; class_code "="; tss_id "TSS565"; p_id "P582";
chr1	Cufflinks	exon	32052311	32052356	.	+	.	gene_id "XLOC_000544"; transcript_id "5_00000897"; exon_number "11"; gene_name "uc001bta.2"; oId "uc001bta.2_ext"; nearest_ref "uc001bta.2"; class_code "="; tss_id "TSS565"; p_id "P582";
chr1	Cufflinks	exon	32052440	32053285	.	+	.	gene_id "XLOC_000544"; transcript_id "5_00000897"; exon_number "12"; gene_name "uc001bta.2"; oId "uc001bta.2_ext"; nearest_ref "uc001bta.2"; class_code "="; tss_id "TSS565"; p_id "P582";
chr1	Cufflinks	exon	32042086	32042196	.	+	.	gene_id "XLOC_000544"; transcript_id "5_00013292"; exon_number "1"; gene_name "uc010ogj.1"; oId "upf1_r4.731.2"; nearest_ref "uc010ogj.1"; class_code "j"; tss_id "TSS566";
chr1	Cufflinks	exon	32042735	32043059	.	+	.	gene_id "XLOC_000544"; transcript_id "5_00013292"; exon_number "2"; gene_name "uc010ogj.1"; oId "upf1_r4.731.2"; nearest_ref "uc010ogj.1"; class_code "j"; tss_id "TSS566";
chr1	Cufflinks	exon	32044805	32044868	.	+	.	gene_id "XLOC_000544"; transcript_id "5_00013292"; exon_number "3"; gene_name "uc010ogj.1"; oId "upf1_r4.731.2"; nearest_ref "uc010ogj.1"; class_code "j"; tss_id "TSS566";
chr1	Cufflinks	exon	32048750	32048842	.	+	.	gene_id "XLOC_000544"; transcript_id "5_00013292"; exon_number "4"; gene_name "uc010ogj.1"; oId "upf1_r4.731.2"; nearest_ref "uc010ogj.1"; class_code "j"; tss_id "TSS566";
chr1	Cufflinks	exon	32049062	32049176	.	+	.	gene_id "XLOC_000544"; transcript_id "5_00013292"; exon_number "5"; gene_name "uc010ogj.1"; oId "upf1_r4.731.2"; nearest_ref "uc010ogj.1"; class_code "j"; tss_id "TSS566";
chr1	Cufflinks	exon	32050283	32050402	.	+	.	gene_id "XLOC_000544"; transcript_id "5_00013292"; exon_number "6"; gene_name "uc010ogj.1"; oId "upf1_r4.731.2"; nearest_ref "uc010ogj.1"; class_code "j"; tss_id "TSS566";
chr1	Cufflinks	exon	32050487	32050637	.	+	.	gene_id "XLOC_000544"; transcript_id "5_00013292"; exon_number "7"; gene_name "uc010ogj.1"; oId "upf1_r4.731.2"; nearest_ref "uc010ogj.1"; class_code "j"; tss_id "TSS566";
chr1	Cufflinks	exon	32050752	32050941	.	+	.	gene_id "XLOC_000544"; transcript_id "5_00013292"; exon_number "8"; gene_name "uc010ogj.1"; oId "upf1_r4.731.2"; nearest_ref "uc010ogj.1"; class_code "j"; tss_id "TSS566";
chr1	Cufflinks	exon	32051041	32051086	.	+	.	gene_id "XLOC_000544"; transcript_id "5_00013292"; exon_number "9"; gene_name "uc010ogj.1"; oId "upf1_r4.731.2"; nearest_ref "uc010ogj.1"; class_code "j"; tss_id "TSS566";
chr1	Cufflinks	exon	32052311	32052356	.	+	.	gene_id "XLOC_000544"; transcript_id "5_00013292"; exon_number "10"; gene_name "uc010ogj.1"; oId "upf1_r4.731.2"; nearest_ref "uc010ogj.1"; class_code "j"; tss_id "TSS566";
chr1	Cufflinks	exon	32052440	32052557	.	+	.	gene_id "XLOC_000544"; transcript_id "5_00013292"; exon_number "11"; gene_name "uc010ogj.1"; oId "upf1_r4.731.2"; nearest_ref "uc010ogj.1"; class_code "j"; tss_id "TSS566";
chr1	hg19_knownGene	exon	32042086	32042196	.	+	.	gene_id "XLOC_000544"; transcript_id "5_00000898"; exon_number "1"; gene_name "uc010ogj.1"; oId "uc010ogj.1"; nearest_ref "uc010ogj.1"; class_code "="; tss_id "TSS566"; p_id "P581";
chr1	hg19_knownGene	exon	32042735	32043059	.	+	.	gene_id "XLOC_000544"; transcript_id "5_00000898"; exon_number "2"; gene_name "uc010ogj.1"; oId "uc010ogj.1"; nearest_ref "uc010ogj.1"; class_code "="; tss_id "TSS566"; p_id "P581";
chr1	hg19_knownGene	exon	32044805	32044868	.	+	.	gene_id "XLOC_000544"; transcript_id "5_00000898"; exon_number "3"; gene_name "uc010ogj.1"; oId "uc010ogj.1"; nearest_ref "uc010ogj.1"; class_code "="; tss_id "TSS566"; p_id "P581";
chr1	hg19_knownGene	exon	32049062	32049176	.	+	.	gene_id "XLOC_000544"; transcript_id "5_00000898"; exon_number "4"; gene_name "uc010ogj.1"; oId "uc010ogj.1"; nearest_ref "uc010ogj.1"; class_code "="; tss_id "TSS566"; p_id "P581";
chr1	hg19_knownGene	exon	32050279	32050402	.	+	.	gene_id "XLOC_000544"; transcript_id "5_00000898"; exon_number "5"; gene_name "uc010ogj.1"; oId "uc010ogj.1"; nearest_ref "uc010ogj.1"; class_code "="; tss_id "TSS566"; p_id "P581";
chr1	hg19_knownGene	exon	32050487	32050637	.	+	.	gene_id "XLOC_000544"; transcript_id "5_00000898"; exon_number "6"; gene_name "uc010ogj.1"; oId "uc010ogj.1"; nearest_ref "uc010ogj.1"; class_code "="; tss_id "TSS566"; p_id "P581";
chr1	hg19_knownGene	exon	32050752	32050941	.	+	.	gene_id "XLOC_000544"; transcript_id "5_00000898"; exon_number "7"; gene_name "uc010ogj.1"; oId "uc010ogj.1"; nearest_ref "uc010ogj.1"; class_code "="; tss_id "TSS566"; p_id "P581";
chr1	hg19_knownGene	exon	32051041	32051086	.	+	.	gene_id "XLOC_000544"; transcript_id "5_00000898"; exon_number "8"; gene_name "uc010ogj.1"; oId "uc010ogj.1"; nearest_ref "uc010ogj.1"; class_code "="; tss_id "TSS566"; p_id "P581";
chr1	hg19_knownGene	exon	32051354	32051477	.	+	.	gene_id "XLOC_000544"; transcript_id "5_00000898"; exon_number "9"; gene_name "uc010ogj.1"; oId "uc010ogj.1"; nearest_ref "uc010ogj.1"; class_code "="; tss_id "TSS566"; p_id "P581";
chr1	hg19_knownGene	exon	32052311	32052356	.	+	.	gene_id "XLOC_000544"; transcript_id "5_00000898"; exon_number "10"; gene_name "uc010ogj.1"; oId "uc010ogj.1"; nearest_ref "uc010ogj.1"; class_code "="; tss_id "TSS566"; p_id "P581";
chr1	hg19_knownGene	exon	32052440	32053285	.	+	.	gene_id "XLOC_000544"; transcript_id "5_00000898"; exon_number "11"; gene_name "uc010ogj.1"; oId "uc010ogj.1"; nearest_ref "uc010ogj.1"; class_code "="; tss_id "TSS566"; p_id "P581";
chr1	Cufflinks	exon	32042505	32043059	.	+	.	gene_id "XLOC_000544"; transcript_id "5_00000899"; exon_number "1"; gene_name "uc010ogk.1"; oId "uc010ogk.1_ext"; nearest_ref "uc010ogk.1"; class_code "="; tss_id "TSS567"; p_id "P580";
chr1	Cufflinks	exon	32044805	32044868	.	+	.	gene_id "XLOC_000544"; transcript_id "5_00000899"; exon_number "2"; gene_name "uc010ogk.1"; oId "uc010ogk.1_ext"; nearest_ref "uc010ogk.1"; class_code "="; tss_id "TSS567"; p_id "P580";
chr1	Cufflinks	exon	32048750	32048842	.	+	.	gene_id "XLOC_000544"; transcript_id "5_00000899"; exon_number "3"; gene_name "uc010ogk.1"; oId "uc010ogk.1_ext"; nearest_ref "uc010ogk.1"; class_code "="; tss_id "TSS567"; p_id "P580";
chr1	Cufflinks	exon	32049062	32049176	.	+	.	gene_id "XLOC_000544"; transcript_id "5_00000899"; exon_number "4"; gene_name "uc010ogk.1"; oId "uc010ogk.1_ext"; nearest_ref "uc010ogk.1"; class_code "="; tss_id "TSS567"; p_id "P580";
chr1	Cufflinks	exon	32050279	32050402	.	+	.	gene_id "XLOC_000544"; transcript_id "5_00000899"; exon_number "5"; gene_name "uc010ogk.1"; oId "uc010ogk.1_ext"; nearest_ref "uc010ogk.1"; class_code "="; tss_id "TSS567"; p_id "P580";
chr1	Cufflinks	exon	32050487	32050637	.	+	.	gene_id "XLOC_000544"; transcript_id "5_00000899"; exon_number "6"; gene_name "uc010ogk.1"; oId "uc010ogk.1_ext"; nearest_ref "uc010ogk.1"; class_code "="; tss_id "TSS567"; p_id "P580";
chr1	Cufflinks	exon	32050752	32050941	.	+	.	gene_id "XLOC_000544"; transcript_id "5_00000899"; exon_number "7"; gene_name "uc010ogk.1"; oId "uc010ogk.1_ext"; nearest_ref "uc010ogk.1"; class_code "="; tss_id "TSS567"; p_id "P580";
chr1	Cufflinks	exon	32051041	32051086	.	+	.	gene_id "XLOC_000544"; transcript_id "5_00000899"; exon_number "8"; gene_name "uc010ogk.1"; oId "uc010ogk.1_ext"; nearest_ref "uc010ogk.1"; class_code "="; tss_id "TSS567"; p_id "P580";
chr1	Cufflinks	exon	32051354	32051869	.	+	.	gene_id "XLOC_000544"; transcript_id "5_00000899"; exon_number "9"; gene_name "uc010ogk.1"; oId "uc010ogk.1_ext"; nearest_ref "uc010ogk.1"; class_code "="; tss_id "TSS567"; p_id "P580";
chr1	Cufflinks	exon	32015354	32015650	.	+	.	gene_id "XLOC_000545"; transcript_id "5_00013291"; exon_number "1"; gene_name "uc001bsz.2"; oId "upf1_r4.732.1"; nearest_ref "uc001bsz.2"; class_code "i";
chr1	hg19_knownGene	exon	32083301	32083482	.	+	.	gene_id "XLOC_000546"; transcript_id "5_00000901"; exon_number "1"; gene_name "uc009vtx.2"; oId "uc009vtx.2"; nearest_ref "uc009vtx.2"; class_code "="; tss_id "TSS568"; p_id "P588";
chr1	hg19_knownGene	exon	32084357	32084417	.	+	.	gene_id "XLOC_000546"; transcript_id "5_00000901"; exon_number "2"; gene_name "uc009vtx.2"; oId "uc009vtx.2"; nearest_ref "uc009vtx.2"; class_code "="; tss_id "TSS568"; p_id "P588";
chr1	hg19_knownGene	exon	32084652	32084992	.	+	.	gene_id "XLOC_000546"; transcript_id "5_00000901"; exon_number "3"; gene_name "uc009vtx.2"; oId "uc009vtx.2"; nearest_ref "uc009vtx.2"; class_code "="; tss_id "TSS568"; p_id "P588";
chr1	hg19_knownGene	exon	32085133	32085311	.	+	.	gene_id "XLOC_000546"; transcript_id "5_00000901"; exon_number "4"; gene_name "uc009vtx.2"; oId "uc009vtx.2"; nearest_ref "uc009vtx.2"; class_code "="; tss_id "TSS568"; p_id "P588";
chr1	hg19_knownGene	exon	32086444	32086687	.	+	.	gene_id "XLOC_000546"; transcript_id "5_00000901"; exon_number "5"; gene_name "uc009vtx.2"; oId "uc009vtx.2"; nearest_ref "uc009vtx.2"; class_code "="; tss_id "TSS568"; p_id "P588";
chr1	hg19_knownGene	exon	32087078	32087193	.	+	.	gene_id "XLOC_000546"; transcript_id "5_00000901"; exon_number "6"; gene_name "uc009vtx.2"; oId "uc009vtx.2"; nearest_ref "uc009vtx.2"; class_code "="; tss_id "TSS568"; p_id "P588";
chr1	hg19_knownGene	exon	32089124	32089350	.	+	.	gene_id "XLOC_000546"; transcript_id "5_00000901"; exon_number "7"; gene_name "uc009vtx.2"; oId "uc009vtx.2"; nearest_ref "uc009vtx.2"; class_code "="; tss_id "TSS568"; p_id "P588";
chr1	hg19_knownGene	exon	32090598	32090719	.	+	.	gene_id "XLOC_000546"; transcript_id "5_00000901"; exon_number "8"; gene_name "uc009vtx.2"; oId "uc009vtx.2"; nearest_ref "uc009vtx.2"; class_code "="; tss_id "TSS568"; p_id "P588";
chr1	hg19_knownGene	exon	32092391	32092919	.	+	.	gene_id "XLOC_000546"; transcript_id "5_00000901"; exon_number "9"; gene_name "uc009vtx.2"; oId "uc009vtx.2"; nearest_ref "uc009vtx.2"; class_code "="; tss_id "TSS568"; p_id "P588";
chr1	hg19_knownGene	exon	32083301	32083482	.	+	.	gene_id "XLOC_000546"; transcript_id "5_00000900"; exon_number "1"; gene_name "uc001btb.2"; oId "uc001btb.2"; nearest_ref "uc001btb.2"; class_code "="; tss_id "TSS568"; p_id "P587";
chr1	hg19_knownGene	exon	32083626	32083727	.	+	.	gene_id "XLOC_000546"; transcript_id "5_00000900"; exon_number "2"; gene_name "uc001btb.2"; oId "uc001btb.2"; nearest_ref "uc001btb.2"; class_code "="; tss_id "TSS568"; p_id "P587";
chr1	hg19_knownGene	exon	32084357	32084417	.	+	.	gene_id "XLOC_000546"; transcript_id "5_00000900"; exon_number "3"; gene_name "uc001btb.2"; oId "uc001btb.2"; nearest_ref "uc001btb.2"; class_code "="; tss_id "TSS568"; p_id "P587";
chr1	hg19_knownGene	exon	32086444	32086687	.	+	.	gene_id "XLOC_000546"; transcript_id "5_00000900"; exon_number "4"; gene_name "uc001btb.2"; oId "uc001btb.2"; nearest_ref "uc001btb.2"; class_code "="; tss_id "TSS568"; p_id "P587";
chr1	hg19_knownGene	exon	32087078	32087193	.	+	.	gene_id "XLOC_000546"; transcript_id "5_00000900"; exon_number "5"; gene_name "uc001btb.2"; oId "uc001btb.2"; nearest_ref "uc001btb.2"; class_code "="; tss_id "TSS568"; p_id "P587";
chr1	hg19_knownGene	exon	32089124	32089350	.	+	.	gene_id "XLOC_000546"; transcript_id "5_00000900"; exon_number "6"; gene_name "uc001btb.2"; oId "uc001btb.2"; nearest_ref "uc001btb.2"; class_code "="; tss_id "TSS568"; p_id "P587";
chr1	hg19_knownGene	exon	32090598	32090719	.	+	.	gene_id "XLOC_000546"; transcript_id "5_00000900"; exon_number "7"; gene_name "uc001btb.2"; oId "uc001btb.2"; nearest_ref "uc001btb.2"; class_code "="; tss_id "TSS568"; p_id "P587";
chr1	hg19_knownGene	exon	32092391	32092919	.	+	.	gene_id "XLOC_000546"; transcript_id "5_00000900"; exon_number "8"; gene_name "uc001btb.2"; oId "uc001btb.2"; nearest_ref "uc001btb.2"; class_code "="; tss_id "TSS568"; p_id "P587";
chr1	hg19_knownGene	exon	32083301	32083482	.	+	.	gene_id "XLOC_000546"; transcript_id "5_00000902"; exon_number "1"; gene_name "uc001btc.3"; oId "uc001btc.3"; nearest_ref "uc001btc.3"; class_code "="; tss_id "TSS568"; p_id "P586";
chr1	hg19_knownGene	exon	32083622	32083727	.	+	.	gene_id "XLOC_000546"; transcript_id "5_00000902"; exon_number "2"; gene_name "uc001btc.3"; oId "uc001btc.3"; nearest_ref "uc001btc.3"; class_code "="; tss_id "TSS568"; p_id "P586";
chr1	hg19_knownGene	exon	32084357	32084417	.	+	.	gene_id "XLOC_000546"; transcript_id "5_00000902"; exon_number "3"; gene_name "uc001btc.3"; oId "uc001btc.3"; nearest_ref "uc001btc.3"; class_code "="; tss_id "TSS568"; p_id "P586";
chr1	hg19_knownGene	exon	32084652	32084992	.	+	.	gene_id "XLOC_000546"; transcript_id "5_00000902"; exon_number "4"; gene_name "uc001btc.3"; oId "uc001btc.3"; nearest_ref "uc001btc.3"; class_code "="; tss_id "TSS568"; p_id "P586";
chr1	hg19_knownGene	exon	32086444	32086687	.	+	.	gene_id "XLOC_000546"; transcript_id "5_00000902"; exon_number "5"; gene_name "uc001btc.3"; oId "uc001btc.3"; nearest_ref "uc001btc.3"; class_code "="; tss_id "TSS568"; p_id "P586";
chr1	hg19_knownGene	exon	32087078	32087193	.	+	.	gene_id "XLOC_000546"; transcript_id "5_00000902"; exon_number "6"; gene_name "uc001btc.3"; oId "uc001btc.3"; nearest_ref "uc001btc.3"; class_code "="; tss_id "TSS568"; p_id "P586";
chr1	hg19_knownGene	exon	32089124	32089350	.	+	.	gene_id "XLOC_000546"; transcript_id "5_00000902"; exon_number "7"; gene_name "uc001btc.3"; oId "uc001btc.3"; nearest_ref "uc001btc.3"; class_code "="; tss_id "TSS568"; p_id "P586";
chr1	hg19_knownGene	exon	32090598	32090719	.	+	.	gene_id "XLOC_000546"; transcript_id "5_00000902"; exon_number "8"; gene_name "uc001btc.3"; oId "uc001btc.3"; nearest_ref "uc001btc.3"; class_code "="; tss_id "TSS568"; p_id "P586";
chr1	hg19_knownGene	exon	32092924	32093212	.	+	.	gene_id "XLOC_000546"; transcript_id "5_00000902"; exon_number "9"; gene_name "uc001btc.3"; oId "uc001btc.3"; nearest_ref "uc001btc.3"; class_code "="; tss_id "TSS568"; p_id "P586";
chr1	hg19_knownGene	exon	32084641	32084992	.	+	.	gene_id "XLOC_000546"; transcript_id "5_00000903"; exon_number "1"; gene_name "uc001btd.2"; oId "uc001btd.2"; nearest_ref "uc001btd.2"; class_code "="; tss_id "TSS569"; p_id "P588";
chr1	hg19_knownGene	exon	32085133	32085311	.	+	.	gene_id "XLOC_000546"; transcript_id "5_00000903"; exon_number "2"; gene_name "uc001btd.2"; oId "uc001btd.2"; nearest_ref "uc001btd.2"; class_code "="; tss_id "TSS569"; p_id "P588";
chr1	hg19_knownGene	exon	32086444	32086687	.	+	.	gene_id "XLOC_000546"; transcript_id "5_00000903"; exon_number "3"; gene_name "uc001btd.2"; oId "uc001btd.2"; nearest_ref "uc001btd.2"; class_code "="; tss_id "TSS569"; p_id "P588";
chr1	hg19_knownGene	exon	32087078	32087193	.	+	.	gene_id "XLOC_000546"; transcript_id "5_00000903"; exon_number "4"; gene_name "uc001btd.2"; oId "uc001btd.2"; nearest_ref "uc001btd.2"; class_code "="; tss_id "TSS569"; p_id "P588";
chr1	hg19_knownGene	exon	32089124	32089350	.	+	.	gene_id "XLOC_000546"; transcript_id "5_00000903"; exon_number "5"; gene_name "uc001btd.2"; oId "uc001btd.2"; nearest_ref "uc001btd.2"; class_code "="; tss_id "TSS569"; p_id "P588";
chr1	hg19_knownGene	exon	32090598	32090719	.	+	.	gene_id "XLOC_000546"; transcript_id "5_00000903"; exon_number "6"; gene_name "uc001btd.2"; oId "uc001btd.2"; nearest_ref "uc001btd.2"; class_code "="; tss_id "TSS569"; p_id "P588";
chr1	hg19_knownGene	exon	32092391	32092919	.	+	.	gene_id "XLOC_000546"; transcript_id "5_00000903"; exon_number "7"; gene_name "uc001btd.2"; oId "uc001btd.2"; nearest_ref "uc001btd.2"; class_code "="; tss_id "TSS569"; p_id "P588";
chr1	hg19_knownGene	exon	32084652	32084992	.	+	.	gene_id "XLOC_000546"; transcript_id "5_00000904"; exon_number "1"; gene_name "uc010ogl.1"; oId "uc010ogl.1"; nearest_ref "uc010ogl.1"; class_code "="; tss_id "TSS569"; p_id "P585";
chr1	hg19_knownGene	exon	32085133	32085311	.	+	.	gene_id "XLOC_000546"; transcript_id "5_00000904"; exon_number "2"; gene_name "uc010ogl.1"; oId "uc010ogl.1"; nearest_ref "uc010ogl.1"; class_code "="; tss_id "TSS569"; p_id "P585";
chr1	hg19_knownGene	exon	32086444	32086687	.	+	.	gene_id "XLOC_000546"; transcript_id "5_00000904"; exon_number "3"; gene_name "uc010ogl.1"; oId "uc010ogl.1"; nearest_ref "uc010ogl.1"; class_code "="; tss_id "TSS569"; p_id "P585";
chr1	hg19_knownGene	exon	32087078	32087193	.	+	.	gene_id "XLOC_000546"; transcript_id "5_00000904"; exon_number "4"; gene_name "uc010ogl.1"; oId "uc010ogl.1"; nearest_ref "uc010ogl.1"; class_code "="; tss_id "TSS569"; p_id "P585";
chr1	hg19_knownGene	exon	32089124	32089350	.	+	.	gene_id "XLOC_000546"; transcript_id "5_00000904"; exon_number "5"; gene_name "uc010ogl.1"; oId "uc010ogl.1"; nearest_ref "uc010ogl.1"; class_code "="; tss_id "TSS569"; p_id "P585";
chr1	hg19_knownGene	exon	32090598	32090719	.	+	.	gene_id "XLOC_000546"; transcript_id "5_00000904"; exon_number "6"; gene_name "uc010ogl.1"; oId "uc010ogl.1"; nearest_ref "uc010ogl.1"; class_code "="; tss_id "TSS569"; p_id "P585";
chr1	hg19_knownGene	exon	32098037	32098117	.	+	.	gene_id "XLOC_000546"; transcript_id "5_00000904"; exon_number "7"; gene_name "uc010ogl.1"; oId "uc010ogl.1"; nearest_ref "uc010ogl.1"; class_code "="; tss_id "TSS569"; p_id "P585";
chr1	Cufflinks	exon	32479300	32479978	.	+	.	gene_id "XLOC_000547"; transcript_id "5_00000906"; exon_number "1"; gene_name "uc001buc.1"; oId "uc001buc.1_ext"; nearest_ref "uc001buc.1"; class_code "="; tss_id "TSS570";
chr1	Cufflinks	exon	32495899	32496023	.	+	.	gene_id "XLOC_000547"; transcript_id "5_00000906"; exon_number "2"; gene_name "uc001buc.1"; oId "uc001buc.1_ext"; nearest_ref "uc001buc.1"; class_code "="; tss_id "TSS570";
chr1	Cufflinks	exon	32497125	32497241	.	+	.	gene_id "XLOC_000547"; transcript_id "5_00000906"; exon_number "3"; gene_name "uc001buc.1"; oId "uc001buc.1_ext"; nearest_ref "uc001buc.1"; class_code "="; tss_id "TSS570";
chr1	Cufflinks	exon	32498789	32498935	.	+	.	gene_id "XLOC_000547"; transcript_id "5_00000906"; exon_number "4"; gene_name "uc001buc.1"; oId "uc001buc.1_ext"; nearest_ref "uc001buc.1"; class_code "="; tss_id "TSS570";
chr1	Cufflinks	exon	32502511	32502644	.	+	.	gene_id "XLOC_000547"; transcript_id "5_00000906"; exon_number "5"; gene_name "uc001buc.1"; oId "uc001buc.1_ext"; nearest_ref "uc001buc.1"; class_code "="; tss_id "TSS570";
chr1	Cufflinks	exon	32503436	32503637	.	+	.	gene_id "XLOC_000547"; transcript_id "5_00000906"; exon_number "6"; gene_name "uc001buc.1"; oId "uc001buc.1_ext"; nearest_ref "uc001buc.1"; class_code "="; tss_id "TSS570";
chr1	Cufflinks	exon	32504153	32504220	.	+	.	gene_id "XLOC_000547"; transcript_id "5_00000906"; exon_number "7"; gene_name "uc001buc.1"; oId "uc001buc.1_ext"; nearest_ref "uc001buc.1"; class_code "="; tss_id "TSS570";
chr1	Cufflinks	exon	32505116	32505174	.	+	.	gene_id "XLOC_000547"; transcript_id "5_00000906"; exon_number "8"; gene_name "uc001buc.1"; oId "uc001buc.1_ext"; nearest_ref "uc001buc.1"; class_code "="; tss_id "TSS570";
chr1	Cufflinks	exon	32508128	32508320	.	+	.	gene_id "XLOC_000547"; transcript_id "5_00000906"; exon_number "9"; gene_name "uc001buc.1"; oId "uc001buc.1_ext"; nearest_ref "uc001buc.1"; class_code "="; tss_id "TSS570";
chr1	Cufflinks	exon	32510932	32510991	.	+	.	gene_id "XLOC_000547"; transcript_id "5_00000906"; exon_number "10"; gene_name "uc001buc.1"; oId "uc001buc.1_ext"; nearest_ref "uc001buc.1"; class_code "="; tss_id "TSS570";
chr1	Cufflinks	exon	32525764	32526450	.	+	.	gene_id "XLOC_000547"; transcript_id "5_00000906"; exon_number "11"; gene_name "uc001buc.1"; oId "uc001buc.1_ext"; nearest_ref "uc001buc.1"; class_code "="; tss_id "TSS570";
chr1	Cufflinks	exon	32479309	32479978	.	+	.	gene_id "XLOC_000547"; transcript_id "5_00000905"; exon_number "1"; gene_name "uc001bub.2"; oId "uc001bub.2_ext"; nearest_ref "uc001bub.2"; class_code "="; tss_id "TSS570"; p_id "P590";
chr1	Cufflinks	exon	32495899	32496023	.	+	.	gene_id "XLOC_000547"; transcript_id "5_00000905"; exon_number "2"; gene_name "uc001bub.2"; oId "uc001bub.2_ext"; nearest_ref "uc001bub.2"; class_code "="; tss_id "TSS570"; p_id "P590";
chr1	Cufflinks	exon	32497125	32497241	.	+	.	gene_id "XLOC_000547"; transcript_id "5_00000905"; exon_number "3"; gene_name "uc001bub.2"; oId "uc001bub.2_ext"; nearest_ref "uc001bub.2"; class_code "="; tss_id "TSS570"; p_id "P590";
chr1	Cufflinks	exon	32498789	32498935	.	+	.	gene_id "XLOC_000547"; transcript_id "5_00000905"; exon_number "4"; gene_name "uc001bub.2"; oId "uc001bub.2_ext"; nearest_ref "uc001bub.2"; class_code "="; tss_id "TSS570"; p_id "P590";
chr1	Cufflinks	exon	32502511	32502644	.	+	.	gene_id "XLOC_000547"; transcript_id "5_00000905"; exon_number "5"; gene_name "uc001bub.2"; oId "uc001bub.2_ext"; nearest_ref "uc001bub.2"; class_code "="; tss_id "TSS570"; p_id "P590";
chr1	Cufflinks	exon	32503436	32503637	.	+	.	gene_id "XLOC_000547"; transcript_id "5_00000905"; exon_number "6"; gene_name "uc001bub.2"; oId "uc001bub.2_ext"; nearest_ref "uc001bub.2"; class_code "="; tss_id "TSS570"; p_id "P590";
chr1	Cufflinks	exon	32504153	32504220	.	+	.	gene_id "XLOC_000547"; transcript_id "5_00000905"; exon_number "7"; gene_name "uc001bub.2"; oId "uc001bub.2_ext"; nearest_ref "uc001bub.2"; class_code "="; tss_id "TSS570"; p_id "P590";
chr1	Cufflinks	exon	32505116	32505174	.	+	.	gene_id "XLOC_000547"; transcript_id "5_00000905"; exon_number "8"; gene_name "uc001bub.2"; oId "uc001bub.2_ext"; nearest_ref "uc001bub.2"; class_code "="; tss_id "TSS570"; p_id "P590";
chr1	Cufflinks	exon	32508128	32509471	.	+	.	gene_id "XLOC_000547"; transcript_id "5_00000905"; exon_number "9"; gene_name "uc001bub.2"; oId "uc001bub.2_ext"; nearest_ref "uc001bub.2"; class_code "="; tss_id "TSS570"; p_id "P590";
chr1	hg19_knownGene	exon	32479491	32479978	.	+	.	gene_id "XLOC_000547"; transcript_id "5_00000907"; exon_number "1"; gene_name "uc001bua.1"; oId "uc001bua.1"; nearest_ref "uc001bua.1"; class_code "="; tss_id "TSS571"; p_id "P589";
chr1	hg19_knownGene	exon	32495899	32496023	.	+	.	gene_id "XLOC_000547"; transcript_id "5_00000907"; exon_number "2"; gene_name "uc001bua.1"; oId "uc001bua.1"; nearest_ref "uc001bua.1"; class_code "="; tss_id "TSS571"; p_id "P589";
chr1	hg19_knownGene	exon	32498789	32498935	.	+	.	gene_id "XLOC_000547"; transcript_id "5_00000907"; exon_number "3"; gene_name "uc001bua.1"; oId "uc001bua.1"; nearest_ref "uc001bua.1"; class_code "="; tss_id "TSS571"; p_id "P589";
chr1	hg19_knownGene	exon	32502511	32502644	.	+	.	gene_id "XLOC_000547"; transcript_id "5_00000907"; exon_number "4"; gene_name "uc001bua.1"; oId "uc001bua.1"; nearest_ref "uc001bua.1"; class_code "="; tss_id "TSS571"; p_id "P589";
chr1	hg19_knownGene	exon	32503436	32503637	.	+	.	gene_id "XLOC_000547"; transcript_id "5_00000907"; exon_number "5"; gene_name "uc001bua.1"; oId "uc001bua.1"; nearest_ref "uc001bua.1"; class_code "="; tss_id "TSS571"; p_id "P589";
chr1	hg19_knownGene	exon	32504153	32504220	.	+	.	gene_id "XLOC_000547"; transcript_id "5_00000907"; exon_number "6"; gene_name "uc001bua.1"; oId "uc001bua.1"; nearest_ref "uc001bua.1"; class_code "="; tss_id "TSS571"; p_id "P589";
chr1	hg19_knownGene	exon	32505116	32505174	.	+	.	gene_id "XLOC_000547"; transcript_id "5_00000907"; exon_number "7"; gene_name "uc001bua.1"; oId "uc001bua.1"; nearest_ref "uc001bua.1"; class_code "="; tss_id "TSS571"; p_id "P589";
chr1	hg19_knownGene	exon	32508128	32508320	.	+	.	gene_id "XLOC_000547"; transcript_id "5_00000907"; exon_number "8"; gene_name "uc001bua.1"; oId "uc001bua.1"; nearest_ref "uc001bua.1"; class_code "="; tss_id "TSS571"; p_id "P589";
chr1	Cufflinks	exon	32527916	32528168	.	+	.	gene_id "XLOC_000548"; transcript_id "5_00013294"; exon_number "1"; gene_name "uc001bub.2"; oId "upf1_r4.750.1"; nearest_ref "uc001bub.2"; class_code "p";
chr1	hg19_knownGene	exon	32538503	32538652	.	+	.	gene_id "XLOC_000549"; transcript_id "5_00000908"; exon_number "1"; gene_name "uc010ogt.1"; oId "uc010ogt.1"; nearest_ref "uc010ogt.1"; class_code "="; tss_id "TSS572";
chr1	hg19_knownGene	exon	32540552	32540678	.	+	.	gene_id "XLOC_000549"; transcript_id "5_00000908"; exon_number "2"; gene_name "uc010ogt.1"; oId "uc010ogt.1"; nearest_ref "uc010ogt.1"; class_code "="; tss_id "TSS572";
chr1	hg19_knownGene	exon	32541204	32541423	.	+	.	gene_id "XLOC_000549"; transcript_id "5_00000908"; exon_number "3"; gene_name "uc010ogt.1"; oId "uc010ogt.1"; nearest_ref "uc010ogt.1"; class_code "="; tss_id "TSS572";
chr1	hg19_knownGene	exon	32542364	32542447	.	+	.	gene_id "XLOC_000549"; transcript_id "5_00000908"; exon_number "4"; gene_name "uc010ogt.1"; oId "uc010ogt.1"; nearest_ref "uc010ogt.1"; class_code "="; tss_id "TSS572";
chr1	hg19_knownGene	exon	32557276	32557612	.	+	.	gene_id "XLOC_000549"; transcript_id "5_00000908"; exon_number "5"; gene_name "uc010ogt.1"; oId "uc010ogt.1"; nearest_ref "uc010ogt.1"; class_code "="; tss_id "TSS572";
chr1	hg19_knownGene	exon	32560385	32560572	.	+	.	gene_id "XLOC_000549"; transcript_id "5_00000908"; exon_number "6"; gene_name "uc010ogt.1"; oId "uc010ogt.1"; nearest_ref "uc010ogt.1"; class_code "="; tss_id "TSS572";
chr1	hg19_knownGene	exon	32566043	32566163	.	+	.	gene_id "XLOC_000549"; transcript_id "5_00000908"; exon_number "7"; gene_name "uc010ogt.1"; oId "uc010ogt.1"; nearest_ref "uc010ogt.1"; class_code "="; tss_id "TSS572";
chr1	hg19_knownGene	exon	32538503	32538652	.	+	.	gene_id "XLOC_000549"; transcript_id "5_00000909"; exon_number "1"; gene_name "uc010ogu.1"; oId "uc010ogu.1"; nearest_ref "uc010ogu.1"; class_code "="; tss_id "TSS572"; p_id "P594";
chr1	hg19_knownGene	exon	32540552	32540678	.	+	.	gene_id "XLOC_000549"; transcript_id "5_00000909"; exon_number "2"; gene_name "uc010ogu.1"; oId "uc010ogu.1"; nearest_ref "uc010ogu.1"; class_code "="; tss_id "TSS572"; p_id "P594";
chr1	hg19_knownGene	exon	32541204	32541423	.	+	.	gene_id "XLOC_000549"; transcript_id "5_00000909"; exon_number "3"; gene_name "uc010ogu.1"; oId "uc010ogu.1"; nearest_ref "uc010ogu.1"; class_code "="; tss_id "TSS572"; p_id "P594";
chr1	hg19_knownGene	exon	32542165	32542247	.	+	.	gene_id "XLOC_000549"; transcript_id "5_00000909"; exon_number "4"; gene_name "uc010ogu.1"; oId "uc010ogu.1"; nearest_ref "uc010ogu.1"; class_code "="; tss_id "TSS572"; p_id "P594";
chr1	hg19_knownGene	exon	32542364	32542447	.	+	.	gene_id "XLOC_000549"; transcript_id "5_00000909"; exon_number "5"; gene_name "uc010ogu.1"; oId "uc010ogu.1"; nearest_ref "uc010ogu.1"; class_code "="; tss_id "TSS572"; p_id "P594";
chr1	hg19_knownGene	exon	32542765	32542919	.	+	.	gene_id "XLOC_000549"; transcript_id "5_00000909"; exon_number "6"; gene_name "uc010ogu.1"; oId "uc010ogu.1"; nearest_ref "uc010ogu.1"; class_code "="; tss_id "TSS572"; p_id "P594";
chr1	hg19_knownGene	exon	32557276	32557612	.	+	.	gene_id "XLOC_000549"; transcript_id "5_00000909"; exon_number "7"; gene_name "uc010ogu.1"; oId "uc010ogu.1"; nearest_ref "uc010ogu.1"; class_code "="; tss_id "TSS572"; p_id "P594";
chr1	hg19_knownGene	exon	32560385	32560572	.	+	.	gene_id "XLOC_000549"; transcript_id "5_00000909"; exon_number "8"; gene_name "uc010ogu.1"; oId "uc010ogu.1"; nearest_ref "uc010ogu.1"; class_code "="; tss_id "TSS572"; p_id "P594";
chr1	hg19_knownGene	exon	32566043	32566804	.	+	.	gene_id "XLOC_000549"; transcript_id "5_00000909"; exon_number "9"; gene_name "uc010ogu.1"; oId "uc010ogu.1"; nearest_ref "uc010ogu.1"; class_code "="; tss_id "TSS572"; p_id "P594";
chr1	Cufflinks	exon	32538503	32538652	.	+	.	gene_id "XLOC_000549"; transcript_id "5_00011736"; exon_number "1"; gene_name "uc010ogw.1"; oId "upf3.435.2"; nearest_ref "uc010ogw.1"; class_code "j"; tss_id "TSS572";
chr1	Cufflinks	exon	32540552	32540678	.	+	.	gene_id "XLOC_000549"; transcript_id "5_00011736"; exon_number "2"; gene_name "uc010ogw.1"; oId "upf3.435.2"; nearest_ref "uc010ogw.1"; class_code "j"; tss_id "TSS572";
chr1	Cufflinks	exon	32541204	32541423	.	+	.	gene_id "XLOC_000549"; transcript_id "5_00011736"; exon_number "3"; gene_name "uc010ogw.1"; oId "upf3.435.2"; nearest_ref "uc010ogw.1"; class_code "j"; tss_id "TSS572";
chr1	Cufflinks	exon	32557273	32557612	.	+	.	gene_id "XLOC_000549"; transcript_id "5_00011736"; exon_number "4"; gene_name "uc010ogw.1"; oId "upf3.435.2"; nearest_ref "uc010ogw.1"; class_code "j"; tss_id "TSS572";
chr1	Cufflinks	exon	32560385	32560572	.	+	.	gene_id "XLOC_000549"; transcript_id "5_00011736"; exon_number "5"; gene_name "uc010ogw.1"; oId "upf3.435.2"; nearest_ref "uc010ogw.1"; class_code "j"; tss_id "TSS572";
chr1	Cufflinks	exon	32561261	32561363	.	+	.	gene_id "XLOC_000549"; transcript_id "5_00011736"; exon_number "6"; gene_name "uc010ogw.1"; oId "upf3.435.2"; nearest_ref "uc010ogw.1"; class_code "j"; tss_id "TSS572";
chr1	Cufflinks	exon	32566043	32566163	.	+	.	gene_id "XLOC_000549"; transcript_id "5_00011736"; exon_number "7"; gene_name "uc010ogw.1"; oId "upf3.435.2"; nearest_ref "uc010ogw.1"; class_code "j"; tss_id "TSS572";
chr1	Cufflinks	exon	32568032	32568177	.	+	.	gene_id "XLOC_000549"; transcript_id "5_00011736"; exon_number "8"; gene_name "uc010ogw.1"; oId "upf3.435.2"; nearest_ref "uc010ogw.1"; class_code "j"; tss_id "TSS572";
chr1	Cufflinks	exon	32538503	32538652	.	+	.	gene_id "XLOC_000549"; transcript_id "5_00009246"; exon_number "1"; gene_name "uc010ogw.1"; oId "SC4.659.2"; nearest_ref "uc010ogw.1"; class_code "j"; tss_id "TSS572";
chr1	Cufflinks	exon	32540552	32540678	.	+	.	gene_id "XLOC_000549"; transcript_id "5_00009246"; exon_number "2"; gene_name "uc010ogw.1"; oId "SC4.659.2"; nearest_ref "uc010ogw.1"; class_code "j"; tss_id "TSS572";
chr1	Cufflinks	exon	32541204	32541423	.	+	.	gene_id "XLOC_000549"; transcript_id "5_00009246"; exon_number "3"; gene_name "uc010ogw.1"; oId "SC4.659.2"; nearest_ref "uc010ogw.1"; class_code "j"; tss_id "TSS572";
chr1	Cufflinks	exon	32542165	32542247	.	+	.	gene_id "XLOC_000549"; transcript_id "5_00009246"; exon_number "4"; gene_name "uc010ogw.1"; oId "SC4.659.2"; nearest_ref "uc010ogw.1"; class_code "j"; tss_id "TSS572";
chr1	Cufflinks	exon	32542364	32542447	.	+	.	gene_id "XLOC_000549"; transcript_id "5_00009246"; exon_number "5"; gene_name "uc010ogw.1"; oId "SC4.659.2"; nearest_ref "uc010ogw.1"; class_code "j"; tss_id "TSS572";
chr1	Cufflinks	exon	32542765	32542919	.	+	.	gene_id "XLOC_000549"; transcript_id "5_00009246"; exon_number "6"; gene_name "uc010ogw.1"; oId "SC4.659.2"; nearest_ref "uc010ogw.1"; class_code "j"; tss_id "TSS572";
chr1	Cufflinks	exon	32557276	32557612	.	+	.	gene_id "XLOC_000549"; transcript_id "5_00009246"; exon_number "7"; gene_name "uc010ogw.1"; oId "SC4.659.2"; nearest_ref "uc010ogw.1"; class_code "j"; tss_id "TSS572";
chr1	Cufflinks	exon	32560385	32560572	.	+	.	gene_id "XLOC_000549"; transcript_id "5_00009246"; exon_number "8"; gene_name "uc010ogw.1"; oId "SC4.659.2"; nearest_ref "uc010ogw.1"; class_code "j"; tss_id "TSS572";
chr1	Cufflinks	exon	32566043	32566163	.	+	.	gene_id "XLOC_000549"; transcript_id "5_00009246"; exon_number "9"; gene_name "uc010ogw.1"; oId "SC4.659.2"; nearest_ref "uc010ogw.1"; class_code "j"; tss_id "TSS572";
chr1	Cufflinks	exon	32568032	32568207	.	+	.	gene_id "XLOC_000549"; transcript_id "5_00009246"; exon_number "10"; gene_name "uc010ogw.1"; oId "SC4.659.2"; nearest_ref "uc010ogw.1"; class_code "j"; tss_id "TSS572";
chr1	hg19_knownGene	exon	32538503	32538652	.	+	.	gene_id "XLOC_000549"; transcript_id "5_00000913"; exon_number "1"; gene_name "uc010ogw.1"; oId "uc010ogw.1"; nearest_ref "uc010ogw.1"; class_code "="; tss_id "TSS572"; p_id "P593";
chr1	hg19_knownGene	exon	32540552	32540678	.	+	.	gene_id "XLOC_000549"; transcript_id "5_00000913"; exon_number "2"; gene_name "uc010ogw.1"; oId "uc010ogw.1"; nearest_ref "uc010ogw.1"; class_code "="; tss_id "TSS572"; p_id "P593";
chr1	hg19_knownGene	exon	32541204	32541423	.	+	.	gene_id "XLOC_000549"; transcript_id "5_00000913"; exon_number "3"; gene_name "uc010ogw.1"; oId "uc010ogw.1"; nearest_ref "uc010ogw.1"; class_code "="; tss_id "TSS572"; p_id "P593";
chr1	hg19_knownGene	exon	32557273	32557612	.	+	.	gene_id "XLOC_000549"; transcript_id "5_00000913"; exon_number "4"; gene_name "uc010ogw.1"; oId "uc010ogw.1"; nearest_ref "uc010ogw.1"; class_code "="; tss_id "TSS572"; p_id "P593";
chr1	hg19_knownGene	exon	32560385	32560572	.	+	.	gene_id "XLOC_000549"; transcript_id "5_00000913"; exon_number "5"; gene_name "uc010ogw.1"; oId "uc010ogw.1"; nearest_ref "uc010ogw.1"; class_code "="; tss_id "TSS572"; p_id "P593";
chr1	hg19_knownGene	exon	32566043	32566163	.	+	.	gene_id "XLOC_000549"; transcript_id "5_00000913"; exon_number "6"; gene_name "uc010ogw.1"; oId "uc010ogw.1"; nearest_ref "uc010ogw.1"; class_code "="; tss_id "TSS572"; p_id "P593";
chr1	hg19_knownGene	exon	32568032	32568465	.	+	.	gene_id "XLOC_000549"; transcript_id "5_00000913"; exon_number "7"; gene_name "uc010ogw.1"; oId "uc010ogw.1"; nearest_ref "uc010ogw.1"; class_code "="; tss_id "TSS572"; p_id "P593";
chr1	hg19_knownGene	exon	32538503	32538652	.	+	.	gene_id "XLOC_000549"; transcript_id "5_00000912"; exon_number "1"; gene_name "uc010ogv.1"; oId "uc010ogv.1"; nearest_ref "uc010ogv.1"; class_code "="; tss_id "TSS572"; p_id "P592";
chr1	hg19_knownGene	exon	32540552	32540678	.	+	.	gene_id "XLOC_000549"; transcript_id "5_00000912"; exon_number "2"; gene_name "uc010ogv.1"; oId "uc010ogv.1"; nearest_ref "uc010ogv.1"; class_code "="; tss_id "TSS572"; p_id "P592";
chr1	hg19_knownGene	exon	32541204	32541423	.	+	.	gene_id "XLOC_000549"; transcript_id "5_00000912"; exon_number "3"; gene_name "uc010ogv.1"; oId "uc010ogv.1"; nearest_ref "uc010ogv.1"; class_code "="; tss_id "TSS572"; p_id "P592";
chr1	hg19_knownGene	exon	32542364	32542447	.	+	.	gene_id "XLOC_000549"; transcript_id "5_00000912"; exon_number "4"; gene_name "uc010ogv.1"; oId "uc010ogv.1"; nearest_ref "uc010ogv.1"; class_code "="; tss_id "TSS572"; p_id "P592";
chr1	hg19_knownGene	exon	32542765	32542919	.	+	.	gene_id "XLOC_000549"; transcript_id "5_00000912"; exon_number "5"; gene_name "uc010ogv.1"; oId "uc010ogv.1"; nearest_ref "uc010ogv.1"; class_code "="; tss_id "TSS572"; p_id "P592";
chr1	hg19_knownGene	exon	32557276	32557612	.	+	.	gene_id "XLOC_000549"; transcript_id "5_00000912"; exon_number "6"; gene_name "uc010ogv.1"; oId "uc010ogv.1"; nearest_ref "uc010ogv.1"; class_code "="; tss_id "TSS572"; p_id "P592";
chr1	hg19_knownGene	exon	32560385	32560572	.	+	.	gene_id "XLOC_000549"; transcript_id "5_00000912"; exon_number "7"; gene_name "uc010ogv.1"; oId "uc010ogv.1"; nearest_ref "uc010ogv.1"; class_code "="; tss_id "TSS572"; p_id "P592";
chr1	hg19_knownGene	exon	32566043	32566163	.	+	.	gene_id "XLOC_000549"; transcript_id "5_00000912"; exon_number "8"; gene_name "uc010ogv.1"; oId "uc010ogv.1"; nearest_ref "uc010ogv.1"; class_code "="; tss_id "TSS572"; p_id "P592";
chr1	hg19_knownGene	exon	32568032	32568465	.	+	.	gene_id "XLOC_000549"; transcript_id "5_00000912"; exon_number "9"; gene_name "uc010ogv.1"; oId "uc010ogv.1"; nearest_ref "uc010ogv.1"; class_code "="; tss_id "TSS572"; p_id "P592";
chr1	hg19_knownGene	exon	32538503	32538652	.	+	.	gene_id "XLOC_000549"; transcript_id "5_00000911"; exon_number "1"; gene_name "uc001buf.3"; oId "uc001buf.3"; nearest_ref "uc001buf.3"; class_code "="; tss_id "TSS572"; p_id "P593";
chr1	hg19_knownGene	exon	32540552	32540678	.	+	.	gene_id "XLOC_000549"; transcript_id "5_00000911"; exon_number "2"; gene_name "uc001buf.3"; oId "uc001buf.3"; nearest_ref "uc001buf.3"; class_code "="; tss_id "TSS572"; p_id "P593";
chr1	hg19_knownGene	exon	32541204	32541423	.	+	.	gene_id "XLOC_000549"; transcript_id "5_00000911"; exon_number "3"; gene_name "uc001buf.3"; oId "uc001buf.3"; nearest_ref "uc001buf.3"; class_code "="; tss_id "TSS572"; p_id "P593";
chr1	hg19_knownGene	exon	32557276	32557612	.	+	.	gene_id "XLOC_000549"; transcript_id "5_00000911"; exon_number "4"; gene_name "uc001buf.3"; oId "uc001buf.3"; nearest_ref "uc001buf.3"; class_code "="; tss_id "TSS572"; p_id "P593";
chr1	hg19_knownGene	exon	32560385	32560572	.	+	.	gene_id "XLOC_000549"; transcript_id "5_00000911"; exon_number "5"; gene_name "uc001buf.3"; oId "uc001buf.3"; nearest_ref "uc001buf.3"; class_code "="; tss_id "TSS572"; p_id "P593";
chr1	hg19_knownGene	exon	32566043	32566163	.	+	.	gene_id "XLOC_000549"; transcript_id "5_00000911"; exon_number "6"; gene_name "uc001buf.3"; oId "uc001buf.3"; nearest_ref "uc001buf.3"; class_code "="; tss_id "TSS572"; p_id "P593";
chr1	hg19_knownGene	exon	32568032	32568465	.	+	.	gene_id "XLOC_000549"; transcript_id "5_00000911"; exon_number "7"; gene_name "uc001buf.3"; oId "uc001buf.3"; nearest_ref "uc001buf.3"; class_code "="; tss_id "TSS572"; p_id "P593";
chr1	hg19_knownGene	exon	32538503	32538652	.	+	.	gene_id "XLOC_000549"; transcript_id "5_00000910"; exon_number "1"; gene_name "uc001bue.3"; oId "uc001bue.3"; nearest_ref "uc001bue.3"; class_code "="; tss_id "TSS572"; p_id "P591";
chr1	hg19_knownGene	exon	32540552	32540678	.	+	.	gene_id "XLOC_000549"; transcript_id "5_00000910"; exon_number "2"; gene_name "uc001bue.3"; oId "uc001bue.3"; nearest_ref "uc001bue.3"; class_code "="; tss_id "TSS572"; p_id "P591";
chr1	hg19_knownGene	exon	32541204	32541423	.	+	.	gene_id "XLOC_000549"; transcript_id "5_00000910"; exon_number "3"; gene_name "uc001bue.3"; oId "uc001bue.3"; nearest_ref "uc001bue.3"; class_code "="; tss_id "TSS572"; p_id "P591";
chr1	hg19_knownGene	exon	32542364	32542447	.	+	.	gene_id "XLOC_000549"; transcript_id "5_00000910"; exon_number "4"; gene_name "uc001bue.3"; oId "uc001bue.3"; nearest_ref "uc001bue.3"; class_code "="; tss_id "TSS572"; p_id "P591";
chr1	hg19_knownGene	exon	32542765	32542919	.	+	.	gene_id "XLOC_000549"; transcript_id "5_00000910"; exon_number "5"; gene_name "uc001bue.3"; oId "uc001bue.3"; nearest_ref "uc001bue.3"; class_code "="; tss_id "TSS572"; p_id "P591";
chr1	hg19_knownGene	exon	32557273	32557612	.	+	.	gene_id "XLOC_000549"; transcript_id "5_00000910"; exon_number "6"; gene_name "uc001bue.3"; oId "uc001bue.3"; nearest_ref "uc001bue.3"; class_code "="; tss_id "TSS572"; p_id "P591";
chr1	hg19_knownGene	exon	32560385	32560572	.	+	.	gene_id "XLOC_000549"; transcript_id "5_00000910"; exon_number "7"; gene_name "uc001bue.3"; oId "uc001bue.3"; nearest_ref "uc001bue.3"; class_code "="; tss_id "TSS572"; p_id "P591";
chr1	hg19_knownGene	exon	32566043	32566163	.	+	.	gene_id "XLOC_000549"; transcript_id "5_00000910"; exon_number "8"; gene_name "uc001bue.3"; oId "uc001bue.3"; nearest_ref "uc001bue.3"; class_code "="; tss_id "TSS572"; p_id "P591";
chr1	hg19_knownGene	exon	32568032	32568465	.	+	.	gene_id "XLOC_000549"; transcript_id "5_00000910"; exon_number "9"; gene_name "uc001bue.3"; oId "uc001bue.3"; nearest_ref "uc001bue.3"; class_code "="; tss_id "TSS572"; p_id "P591";
chr1	Cufflinks	exon	32567086	32567312	.	+	.	gene_id "XLOC_000550"; transcript_id "5_00009247"; exon_number "1"; gene_name "uc010ogw.1"; oId "SC4.660.1"; nearest_ref "uc010ogw.1"; class_code "i";
chr1	Cufflinks	exon	32573477	32573735	.	+	.	gene_id "XLOC_000551"; transcript_id "5_00000915"; exon_number "1"; gene_name "uc001buh.2"; oId "uc001buh.2_ext"; nearest_ref "uc001buh.2"; class_code "="; tss_id "TSS573"; p_id "P599";
chr1	Cufflinks	exon	32620189	32620322	.	+	.	gene_id "XLOC_000551"; transcript_id "5_00000915"; exon_number "2"; gene_name "uc001buh.2"; oId "uc001buh.2_ext"; nearest_ref "uc001buh.2"; class_code "="; tss_id "TSS573"; p_id "P599";
chr1	Cufflinks	exon	32622454	32622528	.	+	.	gene_id "XLOC_000551"; transcript_id "5_00000915"; exon_number "3"; gene_name "uc001buh.2"; oId "uc001buh.2_ext"; nearest_ref "uc001buh.2"; class_code "="; tss_id "TSS573"; p_id "P599";
chr1	Cufflinks	exon	32622947	32623046	.	+	.	gene_id "XLOC_000551"; transcript_id "5_00000915"; exon_number "4"; gene_name "uc001buh.2"; oId "uc001buh.2_ext"; nearest_ref "uc001buh.2"; class_code "="; tss_id "TSS573"; p_id "P599";
chr1	Cufflinks	exon	32623868	32623962	.	+	.	gene_id "XLOC_000551"; transcript_id "5_00000915"; exon_number "5"; gene_name "uc001buh.2"; oId "uc001buh.2_ext"; nearest_ref "uc001buh.2"; class_code "="; tss_id "TSS573"; p_id "P599";
chr1	Cufflinks	exon	32625001	32625132	.	+	.	gene_id "XLOC_000551"; transcript_id "5_00000915"; exon_number "6"; gene_name "uc001buh.2"; oId "uc001buh.2_ext"; nearest_ref "uc001buh.2"; class_code "="; tss_id "TSS573"; p_id "P599";
chr1	Cufflinks	exon	32626220	32626304	.	+	.	gene_id "XLOC_000551"; transcript_id "5_00000915"; exon_number "7"; gene_name "uc001buh.2"; oId "uc001buh.2_ext"; nearest_ref "uc001buh.2"; class_code "="; tss_id "TSS573"; p_id "P599";
chr1	Cufflinks	exon	32627548	32627647	.	+	.	gene_id "XLOC_000551"; transcript_id "5_00000915"; exon_number "8"; gene_name "uc001buh.2"; oId "uc001buh.2_ext"; nearest_ref "uc001buh.2"; class_code "="; tss_id "TSS573"; p_id "P599";
chr1	Cufflinks	exon	32627962	32628125	.	+	.	gene_id "XLOC_000551"; transcript_id "5_00000915"; exon_number "9"; gene_name "uc001buh.2"; oId "uc001buh.2_ext"; nearest_ref "uc001buh.2"; class_code "="; tss_id "TSS573"; p_id "P599";
chr1	Cufflinks	exon	32628836	32628914	.	+	.	gene_id "XLOC_000551"; transcript_id "5_00000915"; exon_number "10"; gene_name "uc001buh.2"; oId "uc001buh.2_ext"; nearest_ref "uc001buh.2"; class_code "="; tss_id "TSS573"; p_id "P599";
chr1	Cufflinks	exon	32631706	32631831	.	+	.	gene_id "XLOC_000551"; transcript_id "5_00000915"; exon_number "11"; gene_name "uc001buh.2"; oId "uc001buh.2_ext"; nearest_ref "uc001buh.2"; class_code "="; tss_id "TSS573"; p_id "P599";
chr1	Cufflinks	exon	32632770	32632897	.	+	.	gene_id "XLOC_000551"; transcript_id "5_00000915"; exon_number "12"; gene_name "uc001buh.2"; oId "uc001buh.2_ext"; nearest_ref "uc001buh.2"; class_code "="; tss_id "TSS573"; p_id "P599";
chr1	Cufflinks	exon	32635483	32635661	.	+	.	gene_id "XLOC_000551"; transcript_id "5_00000915"; exon_number "13"; gene_name "uc001buh.2"; oId "uc001buh.2_ext"; nearest_ref "uc001buh.2"; class_code "="; tss_id "TSS573"; p_id "P599";
chr1	Cufflinks	exon	32636308	32642166	.	+	.	gene_id "XLOC_000551"; transcript_id "5_00000915"; exon_number "14"; gene_name "uc001buh.2"; oId "uc001buh.2_ext"; nearest_ref "uc001buh.2"; class_code "="; tss_id "TSS573"; p_id "P599";
chr1	Cufflinks	exon	32573477	32573735	.	+	.	gene_id "XLOC_000551"; transcript_id "5_00000914"; exon_number "1"; gene_name "uc001bug.2"; oId "uc001bug.2_ext"; nearest_ref "uc001bug.2"; class_code "="; tss_id "TSS573"; p_id "P598";
chr1	Cufflinks	exon	32620189	32620322	.	+	.	gene_id "XLOC_000551"; transcript_id "5_00000914"; exon_number "2"; gene_name "uc001bug.2"; oId "uc001bug.2_ext"; nearest_ref "uc001bug.2"; class_code "="; tss_id "TSS573"; p_id "P598";
chr1	Cufflinks	exon	32622454	32622546	.	+	.	gene_id "XLOC_000551"; transcript_id "5_00000914"; exon_number "3"; gene_name "uc001bug.2"; oId "uc001bug.2_ext"; nearest_ref "uc001bug.2"; class_code "="; tss_id "TSS573"; p_id "P598";
chr1	Cufflinks	exon	32622947	32623046	.	+	.	gene_id "XLOC_000551"; transcript_id "5_00000914"; exon_number "4"; gene_name "uc001bug.2"; oId "uc001bug.2_ext"; nearest_ref "uc001bug.2"; class_code "="; tss_id "TSS573"; p_id "P598";
chr1	Cufflinks	exon	32623868	32623962	.	+	.	gene_id "XLOC_000551"; transcript_id "5_00000914"; exon_number "5"; gene_name "uc001bug.2"; oId "uc001bug.2_ext"; nearest_ref "uc001bug.2"; class_code "="; tss_id "TSS573"; p_id "P598";
chr1	Cufflinks	exon	32625001	32625132	.	+	.	gene_id "XLOC_000551"; transcript_id "5_00000914"; exon_number "6"; gene_name "uc001bug.2"; oId "uc001bug.2_ext"; nearest_ref "uc001bug.2"; class_code "="; tss_id "TSS573"; p_id "P598";
chr1	Cufflinks	exon	32626216	32626304	.	+	.	gene_id "XLOC_000551"; transcript_id "5_00000914"; exon_number "7"; gene_name "uc001bug.2"; oId "uc001bug.2_ext"; nearest_ref "uc001bug.2"; class_code "="; tss_id "TSS573"; p_id "P598";
chr1	Cufflinks	exon	32627548	32627647	.	+	.	gene_id "XLOC_000551"; transcript_id "5_00000914"; exon_number "8"; gene_name "uc001bug.2"; oId "uc001bug.2_ext"; nearest_ref "uc001bug.2"; class_code "="; tss_id "TSS573"; p_id "P598";
chr1	Cufflinks	exon	32627962	32628125	.	+	.	gene_id "XLOC_000551"; transcript_id "5_00000914"; exon_number "9"; gene_name "uc001bug.2"; oId "uc001bug.2_ext"; nearest_ref "uc001bug.2"; class_code "="; tss_id "TSS573"; p_id "P598";
chr1	Cufflinks	exon	32628836	32628914	.	+	.	gene_id "XLOC_000551"; transcript_id "5_00000914"; exon_number "10"; gene_name "uc001bug.2"; oId "uc001bug.2_ext"; nearest_ref "uc001bug.2"; class_code "="; tss_id "TSS573"; p_id "P598";
chr1	Cufflinks	exon	32631706	32631831	.	+	.	gene_id "XLOC_000551"; transcript_id "5_00000914"; exon_number "11"; gene_name "uc001bug.2"; oId "uc001bug.2_ext"; nearest_ref "uc001bug.2"; class_code "="; tss_id "TSS573"; p_id "P598";
chr1	Cufflinks	exon	32632770	32632897	.	+	.	gene_id "XLOC_000551"; transcript_id "5_00000914"; exon_number "12"; gene_name "uc001bug.2"; oId "uc001bug.2_ext"; nearest_ref "uc001bug.2"; class_code "="; tss_id "TSS573"; p_id "P598";
chr1	Cufflinks	exon	32635483	32635661	.	+	.	gene_id "XLOC_000551"; transcript_id "5_00000914"; exon_number "13"; gene_name "uc001bug.2"; oId "uc001bug.2_ext"; nearest_ref "uc001bug.2"; class_code "="; tss_id "TSS573"; p_id "P598";
chr1	Cufflinks	exon	32636308	32642166	.	+	.	gene_id "XLOC_000551"; transcript_id "5_00000914"; exon_number "14"; gene_name "uc001bug.2"; oId "uc001bug.2_ext"; nearest_ref "uc001bug.2"; class_code "="; tss_id "TSS573"; p_id "P598";
chr1	hg19_knownGene	exon	32573889	32574095	.	+	.	gene_id "XLOC_000551"; transcript_id "5_00000916"; exon_number "1"; gene_name "uc010ogx.1"; oId "uc010ogx.1"; nearest_ref "uc010ogx.1"; class_code "="; tss_id "TSS574"; p_id "P597";
chr1	hg19_knownGene	exon	32620189	32620322	.	+	.	gene_id "XLOC_000551"; transcript_id "5_00000916"; exon_number "2"; gene_name "uc010ogx.1"; oId "uc010ogx.1"; nearest_ref "uc010ogx.1"; class_code "="; tss_id "TSS574"; p_id "P597";
chr1	hg19_knownGene	exon	32622454	32622546	.	+	.	gene_id "XLOC_000551"; transcript_id "5_00000916"; exon_number "3"; gene_name "uc010ogx.1"; oId "uc010ogx.1"; nearest_ref "uc010ogx.1"; class_code "="; tss_id "TSS574"; p_id "P597";
chr1	hg19_knownGene	exon	32622947	32623046	.	+	.	gene_id "XLOC_000551"; transcript_id "5_00000916"; exon_number "4"; gene_name "uc010ogx.1"; oId "uc010ogx.1"; nearest_ref "uc010ogx.1"; class_code "="; tss_id "TSS574"; p_id "P597";
chr1	hg19_knownGene	exon	32623868	32623962	.	+	.	gene_id "XLOC_000551"; transcript_id "5_00000916"; exon_number "5"; gene_name "uc010ogx.1"; oId "uc010ogx.1"; nearest_ref "uc010ogx.1"; class_code "="; tss_id "TSS574"; p_id "P597";
chr1	hg19_knownGene	exon	32625001	32625132	.	+	.	gene_id "XLOC_000551"; transcript_id "5_00000916"; exon_number "6"; gene_name "uc010ogx.1"; oId "uc010ogx.1"; nearest_ref "uc010ogx.1"; class_code "="; tss_id "TSS574"; p_id "P597";
chr1	hg19_knownGene	exon	32626216	32626304	.	+	.	gene_id "XLOC_000551"; transcript_id "5_00000916"; exon_number "7"; gene_name "uc010ogx.1"; oId "uc010ogx.1"; nearest_ref "uc010ogx.1"; class_code "="; tss_id "TSS574"; p_id "P597";
chr1	hg19_knownGene	exon	32627548	32627647	.	+	.	gene_id "XLOC_000551"; transcript_id "5_00000916"; exon_number "8"; gene_name "uc010ogx.1"; oId "uc010ogx.1"; nearest_ref "uc010ogx.1"; class_code "="; tss_id "TSS574"; p_id "P597";
chr1	hg19_knownGene	exon	32627962	32628125	.	+	.	gene_id "XLOC_000551"; transcript_id "5_00000916"; exon_number "9"; gene_name "uc010ogx.1"; oId "uc010ogx.1"; nearest_ref "uc010ogx.1"; class_code "="; tss_id "TSS574"; p_id "P597";
chr1	hg19_knownGene	exon	32628836	32628914	.	+	.	gene_id "XLOC_000551"; transcript_id "5_00000916"; exon_number "10"; gene_name "uc010ogx.1"; oId "uc010ogx.1"; nearest_ref "uc010ogx.1"; class_code "="; tss_id "TSS574"; p_id "P597";
chr1	hg19_knownGene	exon	32631706	32631831	.	+	.	gene_id "XLOC_000551"; transcript_id "5_00000916"; exon_number "11"; gene_name "uc010ogx.1"; oId "uc010ogx.1"; nearest_ref "uc010ogx.1"; class_code "="; tss_id "TSS574"; p_id "P597";
chr1	hg19_knownGene	exon	32632770	32632897	.	+	.	gene_id "XLOC_000551"; transcript_id "5_00000916"; exon_number "12"; gene_name "uc010ogx.1"; oId "uc010ogx.1"; nearest_ref "uc010ogx.1"; class_code "="; tss_id "TSS574"; p_id "P597";
chr1	hg19_knownGene	exon	32635483	32635661	.	+	.	gene_id "XLOC_000551"; transcript_id "5_00000916"; exon_number "13"; gene_name "uc010ogx.1"; oId "uc010ogx.1"; nearest_ref "uc010ogx.1"; class_code "="; tss_id "TSS574"; p_id "P597";
chr1	hg19_knownGene	exon	32636308	32642166	.	+	.	gene_id "XLOC_000551"; transcript_id "5_00000916"; exon_number "14"; gene_name "uc010ogx.1"; oId "uc010ogx.1"; nearest_ref "uc010ogx.1"; class_code "="; tss_id "TSS574"; p_id "P597";
chr1	Cufflinks	exon	32574481	32574535	.	+	.	gene_id "XLOC_000551"; transcript_id "5_00009248"; exon_number "1"; gene_name "uc009vtz.2"; oId "SC4.678.4"; nearest_ref "uc009vtz.2"; class_code "j"; tss_id "TSS575";
chr1	Cufflinks	exon	32620189	32620322	.	+	.	gene_id "XLOC_000551"; transcript_id "5_00009248"; exon_number "2"; gene_name "uc009vtz.2"; oId "SC4.678.4"; nearest_ref "uc009vtz.2"; class_code "j"; tss_id "TSS575";
chr1	Cufflinks	exon	32622454	32622546	.	+	.	gene_id "XLOC_000551"; transcript_id "5_00009248"; exon_number "3"; gene_name "uc009vtz.2"; oId "SC4.678.4"; nearest_ref "uc009vtz.2"; class_code "j"; tss_id "TSS575";
chr1	Cufflinks	exon	32622947	32623046	.	+	.	gene_id "XLOC_000551"; transcript_id "5_00009248"; exon_number "4"; gene_name "uc009vtz.2"; oId "SC4.678.4"; nearest_ref "uc009vtz.2"; class_code "j"; tss_id "TSS575";
chr1	Cufflinks	exon	32623868	32623962	.	+	.	gene_id "XLOC_000551"; transcript_id "5_00009248"; exon_number "5"; gene_name "uc009vtz.2"; oId "SC4.678.4"; nearest_ref "uc009vtz.2"; class_code "j"; tss_id "TSS575";
chr1	Cufflinks	exon	32625001	32625132	.	+	.	gene_id "XLOC_000551"; transcript_id "5_00009248"; exon_number "6"; gene_name "uc009vtz.2"; oId "SC4.678.4"; nearest_ref "uc009vtz.2"; class_code "j"; tss_id "TSS575";
chr1	Cufflinks	exon	32626216	32626304	.	+	.	gene_id "XLOC_000551"; transcript_id "5_00009248"; exon_number "7"; gene_name "uc009vtz.2"; oId "SC4.678.4"; nearest_ref "uc009vtz.2"; class_code "j"; tss_id "TSS575";
chr1	Cufflinks	exon	32627548	32627647	.	+	.	gene_id "XLOC_000551"; transcript_id "5_00009248"; exon_number "8"; gene_name "uc009vtz.2"; oId "SC4.678.4"; nearest_ref "uc009vtz.2"; class_code "j"; tss_id "TSS575";
chr1	Cufflinks	exon	32627962	32628125	.	+	.	gene_id "XLOC_000551"; transcript_id "5_00009248"; exon_number "9"; gene_name "uc009vtz.2"; oId "SC4.678.4"; nearest_ref "uc009vtz.2"; class_code "j"; tss_id "TSS575";
chr1	Cufflinks	exon	32628836	32628914	.	+	.	gene_id "XLOC_000551"; transcript_id "5_00009248"; exon_number "10"; gene_name "uc009vtz.2"; oId "SC4.678.4"; nearest_ref "uc009vtz.2"; class_code "j"; tss_id "TSS575";
chr1	Cufflinks	exon	32631706	32631831	.	+	.	gene_id "XLOC_000551"; transcript_id "5_00009248"; exon_number "11"; gene_name "uc009vtz.2"; oId "SC4.678.4"; nearest_ref "uc009vtz.2"; class_code "j"; tss_id "TSS575";
chr1	Cufflinks	exon	32632770	32632897	.	+	.	gene_id "XLOC_000551"; transcript_id "5_00009248"; exon_number "12"; gene_name "uc009vtz.2"; oId "SC4.678.4"; nearest_ref "uc009vtz.2"; class_code "j"; tss_id "TSS575";
chr1	Cufflinks	exon	32635483	32635661	.	+	.	gene_id "XLOC_000551"; transcript_id "5_00009248"; exon_number "13"; gene_name "uc009vtz.2"; oId "SC4.678.4"; nearest_ref "uc009vtz.2"; class_code "j"; tss_id "TSS575";
chr1	Cufflinks	exon	32636308	32642166	.	+	.	gene_id "XLOC_000551"; transcript_id "5_00009248"; exon_number "14"; gene_name "uc009vtz.2"; oId "SC4.678.4"; nearest_ref "uc009vtz.2"; class_code "j"; tss_id "TSS575";
chr1	Cufflinks	exon	32605402	32605465	.	+	.	gene_id "XLOC_000551"; transcript_id "5_00011737"; exon_number "1"; gene_name "uc009vtz.2"; oId "upf3.444.4"; nearest_ref "uc009vtz.2"; class_code "j"; tss_id "TSS577";
chr1	Cufflinks	exon	32620189	32620322	.	+	.	gene_id "XLOC_000551"; transcript_id "5_00011737"; exon_number "2"; gene_name "uc009vtz.2"; oId "upf3.444.4"; nearest_ref "uc009vtz.2"; class_code "j"; tss_id "TSS577";
chr1	Cufflinks	exon	32622454	32622546	.	+	.	gene_id "XLOC_000551"; transcript_id "5_00011737"; exon_number "3"; gene_name "uc009vtz.2"; oId "upf3.444.4"; nearest_ref "uc009vtz.2"; class_code "j"; tss_id "TSS577";
chr1	Cufflinks	exon	32622947	32623046	.	+	.	gene_id "XLOC_000551"; transcript_id "5_00011737"; exon_number "4"; gene_name "uc009vtz.2"; oId "upf3.444.4"; nearest_ref "uc009vtz.2"; class_code "j"; tss_id "TSS577";
chr1	Cufflinks	exon	32623868	32623962	.	+	.	gene_id "XLOC_000551"; transcript_id "5_00011737"; exon_number "5"; gene_name "uc009vtz.2"; oId "upf3.444.4"; nearest_ref "uc009vtz.2"; class_code "j"; tss_id "TSS577";
chr1	Cufflinks	exon	32626216	32626304	.	+	.	gene_id "XLOC_000551"; transcript_id "5_00011737"; exon_number "6"; gene_name "uc009vtz.2"; oId "upf3.444.4"; nearest_ref "uc009vtz.2"; class_code "j"; tss_id "TSS577";
chr1	Cufflinks	exon	32627548	32627647	.	+	.	gene_id "XLOC_000551"; transcript_id "5_00011737"; exon_number "7"; gene_name "uc009vtz.2"; oId "upf3.444.4"; nearest_ref "uc009vtz.2"; class_code "j"; tss_id "TSS577";
chr1	Cufflinks	exon	32627962	32628125	.	+	.	gene_id "XLOC_000551"; transcript_id "5_00011737"; exon_number "8"; gene_name "uc009vtz.2"; oId "upf3.444.4"; nearest_ref "uc009vtz.2"; class_code "j"; tss_id "TSS577";
chr1	Cufflinks	exon	32628836	32628914	.	+	.	gene_id "XLOC_000551"; transcript_id "5_00011737"; exon_number "9"; gene_name "uc009vtz.2"; oId "upf3.444.4"; nearest_ref "uc009vtz.2"; class_code "j"; tss_id "TSS577";
chr1	Cufflinks	exon	32631706	32631831	.	+	.	gene_id "XLOC_000551"; transcript_id "5_00011737"; exon_number "10"; gene_name "uc009vtz.2"; oId "upf3.444.4"; nearest_ref "uc009vtz.2"; class_code "j"; tss_id "TSS577";
chr1	Cufflinks	exon	32632770	32632897	.	+	.	gene_id "XLOC_000551"; transcript_id "5_00011737"; exon_number "11"; gene_name "uc009vtz.2"; oId "upf3.444.4"; nearest_ref "uc009vtz.2"; class_code "j"; tss_id "TSS577";
chr1	Cufflinks	exon	32635483	32635661	.	+	.	gene_id "XLOC_000551"; transcript_id "5_00011737"; exon_number "12"; gene_name "uc009vtz.2"; oId "upf3.444.4"; nearest_ref "uc009vtz.2"; class_code "j"; tss_id "TSS577";
chr1	Cufflinks	exon	32636308	32636807	.	+	.	gene_id "XLOC_000551"; transcript_id "5_00011737"; exon_number "13"; gene_name "uc009vtz.2"; oId "upf3.444.4"; nearest_ref "uc009vtz.2"; class_code "j"; tss_id "TSS577";
chr1	Cufflinks	exon	32637680	32641110	.	+	.	gene_id "XLOC_000551"; transcript_id "5_00011737"; exon_number "14"; gene_name "uc009vtz.2"; oId "upf3.444.4"; nearest_ref "uc009vtz.2"; class_code "j"; tss_id "TSS577";
chr1	Cufflinks	exon	32608580	32608625	.	+	.	gene_id "XLOC_000551"; transcript_id "5_00000917"; exon_number "1"; gene_name "uc009vtz.2"; oId "SC3.447.5"; nearest_ref "uc009vtz.2"; class_code "j"; tss_id "TSS578";
chr1	Cufflinks	exon	32620189	32620322	.	+	.	gene_id "XLOC_000551"; transcript_id "5_00000917"; exon_number "2"; gene_name "uc009vtz.2"; oId "SC3.447.5"; nearest_ref "uc009vtz.2"; class_code "j"; tss_id "TSS578";
chr1	Cufflinks	exon	32622454	32622551	.	+	.	gene_id "XLOC_000551"; transcript_id "5_00000917"; exon_number "3"; gene_name "uc009vtz.2"; oId "SC3.447.5"; nearest_ref "uc009vtz.2"; class_code "j"; tss_id "TSS578";
chr1	Cufflinks	exon	32622952	32623046	.	+	.	gene_id "XLOC_000551"; transcript_id "5_00000917"; exon_number "4"; gene_name "uc009vtz.2"; oId "SC3.447.5"; nearest_ref "uc009vtz.2"; class_code "j"; tss_id "TSS578";
chr1	Cufflinks	exon	32623868	32623962	.	+	.	gene_id "XLOC_000551"; transcript_id "5_00000917"; exon_number "5"; gene_name "uc009vtz.2"; oId "SC3.447.5"; nearest_ref "uc009vtz.2"; class_code "j"; tss_id "TSS578";
chr1	Cufflinks	exon	32625001	32625132	.	+	.	gene_id "XLOC_000551"; transcript_id "5_00000917"; exon_number "6"; gene_name "uc009vtz.2"; oId "SC3.447.5"; nearest_ref "uc009vtz.2"; class_code "j"; tss_id "TSS578";
chr1	Cufflinks	exon	32626216	32626304	.	+	.	gene_id "XLOC_000551"; transcript_id "5_00000917"; exon_number "7"; gene_name "uc009vtz.2"; oId "SC3.447.5"; nearest_ref "uc009vtz.2"; class_code "j"; tss_id "TSS578";
chr1	Cufflinks	exon	32627548	32627647	.	+	.	gene_id "XLOC_000551"; transcript_id "5_00000917"; exon_number "8"; gene_name "uc009vtz.2"; oId "SC3.447.5"; nearest_ref "uc009vtz.2"; class_code "j"; tss_id "TSS578";
chr1	Cufflinks	exon	32627962	32628125	.	+	.	gene_id "XLOC_000551"; transcript_id "5_00000917"; exon_number "9"; gene_name "uc009vtz.2"; oId "SC3.447.5"; nearest_ref "uc009vtz.2"; class_code "j"; tss_id "TSS578";
chr1	Cufflinks	exon	32628836	32628914	.	+	.	gene_id "XLOC_000551"; transcript_id "5_00000917"; exon_number "10"; gene_name "uc009vtz.2"; oId "SC3.447.5"; nearest_ref "uc009vtz.2"; class_code "j"; tss_id "TSS578";
chr1	Cufflinks	exon	32631706	32631831	.	+	.	gene_id "XLOC_000551"; transcript_id "5_00000917"; exon_number "11"; gene_name "uc009vtz.2"; oId "SC3.447.5"; nearest_ref "uc009vtz.2"; class_code "j"; tss_id "TSS578";
chr1	Cufflinks	exon	32632770	32632897	.	+	.	gene_id "XLOC_000551"; transcript_id "5_00000917"; exon_number "12"; gene_name "uc009vtz.2"; oId "SC3.447.5"; nearest_ref "uc009vtz.2"; class_code "j"; tss_id "TSS578";
chr1	Cufflinks	exon	32635483	32635661	.	+	.	gene_id "XLOC_000551"; transcript_id "5_00000917"; exon_number "13"; gene_name "uc009vtz.2"; oId "SC3.447.5"; nearest_ref "uc009vtz.2"; class_code "j"; tss_id "TSS578";
chr1	Cufflinks	exon	32636308	32642148	.	+	.	gene_id "XLOC_000551"; transcript_id "5_00000917"; exon_number "14"; gene_name "uc009vtz.2"; oId "SC3.447.5"; nearest_ref "uc009vtz.2"; class_code "j"; tss_id "TSS578";
chr1	hg19_knownGene	exon	32608580	32608625	.	+	.	gene_id "XLOC_000551"; transcript_id "5_00000918"; exon_number "1"; gene_name "uc010ogy.1"; oId "uc010ogy.1"; nearest_ref "uc010ogy.1"; class_code "="; tss_id "TSS578"; p_id "P596";
chr1	hg19_knownGene	exon	32620189	32620322	.	+	.	gene_id "XLOC_000551"; transcript_id "5_00000918"; exon_number "2"; gene_name "uc010ogy.1"; oId "uc010ogy.1"; nearest_ref "uc010ogy.1"; class_code "="; tss_id "TSS578"; p_id "P596";
chr1	hg19_knownGene	exon	32622454	32622546	.	+	.	gene_id "XLOC_000551"; transcript_id "5_00000918"; exon_number "3"; gene_name "uc010ogy.1"; oId "uc010ogy.1"; nearest_ref "uc010ogy.1"; class_code "="; tss_id "TSS578"; p_id "P596";
chr1	hg19_knownGene	exon	32622947	32623046	.	+	.	gene_id "XLOC_000551"; transcript_id "5_00000918"; exon_number "4"; gene_name "uc010ogy.1"; oId "uc010ogy.1"; nearest_ref "uc010ogy.1"; class_code "="; tss_id "TSS578"; p_id "P596";
chr1	hg19_knownGene	exon	32623868	32623962	.	+	.	gene_id "XLOC_000551"; transcript_id "5_00000918"; exon_number "5"; gene_name "uc010ogy.1"; oId "uc010ogy.1"; nearest_ref "uc010ogy.1"; class_code "="; tss_id "TSS578"; p_id "P596";
chr1	hg19_knownGene	exon	32625001	32625132	.	+	.	gene_id "XLOC_000551"; transcript_id "5_00000918"; exon_number "6"; gene_name "uc010ogy.1"; oId "uc010ogy.1"; nearest_ref "uc010ogy.1"; class_code "="; tss_id "TSS578"; p_id "P596";
chr1	hg19_knownGene	exon	32626216	32626304	.	+	.	gene_id "XLOC_000551"; transcript_id "5_00000918"; exon_number "7"; gene_name "uc010ogy.1"; oId "uc010ogy.1"; nearest_ref "uc010ogy.1"; class_code "="; tss_id "TSS578"; p_id "P596";
chr1	hg19_knownGene	exon	32627548	32627647	.	+	.	gene_id "XLOC_000551"; transcript_id "5_00000918"; exon_number "8"; gene_name "uc010ogy.1"; oId "uc010ogy.1"; nearest_ref "uc010ogy.1"; class_code "="; tss_id "TSS578"; p_id "P596";
chr1	hg19_knownGene	exon	32627962	32628125	.	+	.	gene_id "XLOC_000551"; transcript_id "5_00000918"; exon_number "9"; gene_name "uc010ogy.1"; oId "uc010ogy.1"; nearest_ref "uc010ogy.1"; class_code "="; tss_id "TSS578"; p_id "P596";
chr1	hg19_knownGene	exon	32628836	32628914	.	+	.	gene_id "XLOC_000551"; transcript_id "5_00000918"; exon_number "10"; gene_name "uc010ogy.1"; oId "uc010ogy.1"; nearest_ref "uc010ogy.1"; class_code "="; tss_id "TSS578"; p_id "P596";
chr1	hg19_knownGene	exon	32631706	32631831	.	+	.	gene_id "XLOC_000551"; transcript_id "5_00000918"; exon_number "11"; gene_name "uc010ogy.1"; oId "uc010ogy.1"; nearest_ref "uc010ogy.1"; class_code "="; tss_id "TSS578"; p_id "P596";
chr1	hg19_knownGene	exon	32632770	32632897	.	+	.	gene_id "XLOC_000551"; transcript_id "5_00000918"; exon_number "12"; gene_name "uc010ogy.1"; oId "uc010ogy.1"; nearest_ref "uc010ogy.1"; class_code "="; tss_id "TSS578"; p_id "P596";
chr1	hg19_knownGene	exon	32635483	32635661	.	+	.	gene_id "XLOC_000551"; transcript_id "5_00000918"; exon_number "13"; gene_name "uc010ogy.1"; oId "uc010ogy.1"; nearest_ref "uc010ogy.1"; class_code "="; tss_id "TSS578"; p_id "P596";
chr1	hg19_knownGene	exon	32636308	32642166	.	+	.	gene_id "XLOC_000551"; transcript_id "5_00000918"; exon_number "14"; gene_name "uc010ogy.1"; oId "uc010ogy.1"; nearest_ref "uc010ogy.1"; class_code "="; tss_id "TSS578"; p_id "P596";
chr1	hg19_knownGene	exon	32622454	32622546	.	+	.	gene_id "XLOC_000551"; transcript_id "5_00000919"; exon_number "1"; gene_name "uc009vtz.2"; oId "uc009vtz.2"; nearest_ref "uc009vtz.2"; class_code "="; tss_id "TSS579"; p_id "P595";
chr1	hg19_knownGene	exon	32622947	32623046	.	+	.	gene_id "XLOC_000551"; transcript_id "5_00000919"; exon_number "2"; gene_name "uc009vtz.2"; oId "uc009vtz.2"; nearest_ref "uc009vtz.2"; class_code "="; tss_id "TSS579"; p_id "P595";
chr1	hg19_knownGene	exon	32623868	32623962	.	+	.	gene_id "XLOC_000551"; transcript_id "5_00000919"; exon_number "3"; gene_name "uc009vtz.2"; oId "uc009vtz.2"; nearest_ref "uc009vtz.2"; class_code "="; tss_id "TSS579"; p_id "P595";
chr1	hg19_knownGene	exon	32626216	32626304	.	+	.	gene_id "XLOC_000551"; transcript_id "5_00000919"; exon_number "4"; gene_name "uc009vtz.2"; oId "uc009vtz.2"; nearest_ref "uc009vtz.2"; class_code "="; tss_id "TSS579"; p_id "P595";
chr1	hg19_knownGene	exon	32627548	32627647	.	+	.	gene_id "XLOC_000551"; transcript_id "5_00000919"; exon_number "5"; gene_name "uc009vtz.2"; oId "uc009vtz.2"; nearest_ref "uc009vtz.2"; class_code "="; tss_id "TSS579"; p_id "P595";
chr1	hg19_knownGene	exon	32627962	32628125	.	+	.	gene_id "XLOC_000551"; transcript_id "5_00000919"; exon_number "6"; gene_name "uc009vtz.2"; oId "uc009vtz.2"; nearest_ref "uc009vtz.2"; class_code "="; tss_id "TSS579"; p_id "P595";
chr1	hg19_knownGene	exon	32628836	32628914	.	+	.	gene_id "XLOC_000551"; transcript_id "5_00000919"; exon_number "7"; gene_name "uc009vtz.2"; oId "uc009vtz.2"; nearest_ref "uc009vtz.2"; class_code "="; tss_id "TSS579"; p_id "P595";
chr1	hg19_knownGene	exon	32631706	32631831	.	+	.	gene_id "XLOC_000551"; transcript_id "5_00000919"; exon_number "8"; gene_name "uc009vtz.2"; oId "uc009vtz.2"; nearest_ref "uc009vtz.2"; class_code "="; tss_id "TSS579"; p_id "P595";
chr1	hg19_knownGene	exon	32632770	32632897	.	+	.	gene_id "XLOC_000551"; transcript_id "5_00000919"; exon_number "9"; gene_name "uc009vtz.2"; oId "uc009vtz.2"; nearest_ref "uc009vtz.2"; class_code "="; tss_id "TSS579"; p_id "P595";
chr1	hg19_knownGene	exon	32635483	32635661	.	+	.	gene_id "XLOC_000551"; transcript_id "5_00000919"; exon_number "10"; gene_name "uc009vtz.2"; oId "uc009vtz.2"; nearest_ref "uc009vtz.2"; class_code "="; tss_id "TSS579"; p_id "P595";
chr1	hg19_knownGene	exon	32636308	32642166	.	+	.	gene_id "XLOC_000551"; transcript_id "5_00000919"; exon_number "11"; gene_name "uc009vtz.2"; oId "uc009vtz.2"; nearest_ref "uc009vtz.2"; class_code "="; tss_id "TSS579"; p_id "P595";
chr1	Cufflinks	exon	32645298	32645377	.	+	.	gene_id "XLOC_000552"; transcript_id "5_00000920"; exon_number "1"; gene_name "uc001bui.2"; oId "uc001bui.2_ext"; nearest_ref "uc001bui.2"; class_code "="; tss_id "TSS580"; p_id "P600";
chr1	Cufflinks	exon	32645915	32646115	.	+	.	gene_id "XLOC_000552"; transcript_id "5_00000920"; exon_number "2"; gene_name "uc001bui.2"; oId "uc001bui.2_ext"; nearest_ref "uc001bui.2"; class_code "="; tss_id "TSS580"; p_id "P600";
chr1	Cufflinks	exon	32646843	32647178	.	+	.	gene_id "XLOC_000552"; transcript_id "5_00000920"; exon_number "3"; gene_name "uc001bui.2"; oId "uc001bui.2_ext"; nearest_ref "uc001bui.2"; class_code "="; tss_id "TSS580"; p_id "P600";
chr1	Cufflinks	exon	32650126	32650217	.	+	.	gene_id "XLOC_000552"; transcript_id "5_00000920"; exon_number "4"; gene_name "uc001bui.2"; oId "uc001bui.2_ext"; nearest_ref "uc001bui.2"; class_code "="; tss_id "TSS580"; p_id "P600";
chr1	Cufflinks	exon	32653555	32653725	.	+	.	gene_id "XLOC_000552"; transcript_id "5_00000920"; exon_number "5"; gene_name "uc001bui.2"; oId "uc001bui.2_ext"; nearest_ref "uc001bui.2"; class_code "="; tss_id "TSS580"; p_id "P600";
chr1	Cufflinks	exon	32655656	32655850	.	+	.	gene_id "XLOC_000552"; transcript_id "5_00000920"; exon_number "6"; gene_name "uc001bui.2"; oId "uc001bui.2_ext"; nearest_ref "uc001bui.2"; class_code "="; tss_id "TSS580"; p_id "P600";
chr1	Cufflinks	exon	32657912	32658031	.	+	.	gene_id "XLOC_000552"; transcript_id "5_00000920"; exon_number "7"; gene_name "uc001bui.2"; oId "uc001bui.2_ext"; nearest_ref "uc001bui.2"; class_code "="; tss_id "TSS580"; p_id "P600";
chr1	Cufflinks	exon	32658258	32658332	.	+	.	gene_id "XLOC_000552"; transcript_id "5_00000920"; exon_number "8"; gene_name "uc001bui.2"; oId "uc001bui.2_ext"; nearest_ref "uc001bui.2"; class_code "="; tss_id "TSS580"; p_id "P600";
chr1	Cufflinks	exon	32658809	32658901	.	+	.	gene_id "XLOC_000552"; transcript_id "5_00000920"; exon_number "9"; gene_name "uc001bui.2"; oId "uc001bui.2_ext"; nearest_ref "uc001bui.2"; class_code "="; tss_id "TSS580"; p_id "P600";
chr1	Cufflinks	exon	32659666	32659761	.	+	.	gene_id "XLOC_000552"; transcript_id "5_00000920"; exon_number "10"; gene_name "uc001bui.2"; oId "uc001bui.2_ext"; nearest_ref "uc001bui.2"; class_code "="; tss_id "TSS580"; p_id "P600";
chr1	Cufflinks	exon	32660503	32663885	.	+	.	gene_id "XLOC_000552"; transcript_id "5_00000920"; exon_number "11"; gene_name "uc001bui.2"; oId "uc001bui.2_ext"; nearest_ref "uc001bui.2"; class_code "="; tss_id "TSS580"; p_id "P600";
chr1	Cufflinks	exon	32645647	32646115	.	+	.	gene_id "XLOC_000552"; transcript_id "5_00000921"; exon_number "1"; gene_name "uc001buj.2"; oId "uc001buj.2_ext"; nearest_ref "uc001buj.2"; class_code "="; tss_id "TSS581"; p_id "P600";
chr1	Cufflinks	exon	32646843	32647178	.	+	.	gene_id "XLOC_000552"; transcript_id "5_00000921"; exon_number "2"; gene_name "uc001buj.2"; oId "uc001buj.2_ext"; nearest_ref "uc001buj.2"; class_code "="; tss_id "TSS581"; p_id "P600";
chr1	Cufflinks	exon	32650126	32650217	.	+	.	gene_id "XLOC_000552"; transcript_id "5_00000921"; exon_number "3"; gene_name "uc001buj.2"; oId "uc001buj.2_ext"; nearest_ref "uc001buj.2"; class_code "="; tss_id "TSS581"; p_id "P600";
chr1	Cufflinks	exon	32653555	32653725	.	+	.	gene_id "XLOC_000552"; transcript_id "5_00000921"; exon_number "4"; gene_name "uc001buj.2"; oId "uc001buj.2_ext"; nearest_ref "uc001buj.2"; class_code "="; tss_id "TSS581"; p_id "P600";
chr1	Cufflinks	exon	32655656	32655850	.	+	.	gene_id "XLOC_000552"; transcript_id "5_00000921"; exon_number "5"; gene_name "uc001buj.2"; oId "uc001buj.2_ext"; nearest_ref "uc001buj.2"; class_code "="; tss_id "TSS581"; p_id "P600";
chr1	Cufflinks	exon	32657912	32658031	.	+	.	gene_id "XLOC_000552"; transcript_id "5_00000921"; exon_number "6"; gene_name "uc001buj.2"; oId "uc001buj.2_ext"; nearest_ref "uc001buj.2"; class_code "="; tss_id "TSS581"; p_id "P600";
chr1	Cufflinks	exon	32658258	32658332	.	+	.	gene_id "XLOC_000552"; transcript_id "5_00000921"; exon_number "7"; gene_name "uc001buj.2"; oId "uc001buj.2_ext"; nearest_ref "uc001buj.2"; class_code "="; tss_id "TSS581"; p_id "P600";
chr1	Cufflinks	exon	32658809	32658901	.	+	.	gene_id "XLOC_000552"; transcript_id "5_00000921"; exon_number "8"; gene_name "uc001buj.2"; oId "uc001buj.2_ext"; nearest_ref "uc001buj.2"; class_code "="; tss_id "TSS581"; p_id "P600";
chr1	Cufflinks	exon	32659666	32659761	.	+	.	gene_id "XLOC_000552"; transcript_id "5_00000921"; exon_number "9"; gene_name "uc001buj.2"; oId "uc001buj.2_ext"; nearest_ref "uc001buj.2"; class_code "="; tss_id "TSS581"; p_id "P600";
chr1	Cufflinks	exon	32660503	32663885	.	+	.	gene_id "XLOC_000552"; transcript_id "5_00000921"; exon_number "10"; gene_name "uc001buj.2"; oId "uc001buj.2_ext"; nearest_ref "uc001buj.2"; class_code "="; tss_id "TSS581"; p_id "P600";
chr1	Cufflinks	exon	32647240	32647277	.	+	.	gene_id "XLOC_000552"; transcript_id "5_00011738"; exon_number "1"; gene_name "uc001buj.2"; oId "upf3.442.3"; nearest_ref "uc001buj.2"; class_code "j"; tss_id "TSS582";
chr1	Cufflinks	exon	32650126	32650217	.	+	.	gene_id "XLOC_000552"; transcript_id "5_00011738"; exon_number "2"; gene_name "uc001buj.2"; oId "upf3.442.3"; nearest_ref "uc001buj.2"; class_code "j"; tss_id "TSS582";
chr1	Cufflinks	exon	32653555	32653725	.	+	.	gene_id "XLOC_000552"; transcript_id "5_00011738"; exon_number "3"; gene_name "uc001buj.2"; oId "upf3.442.3"; nearest_ref "uc001buj.2"; class_code "j"; tss_id "TSS582";
chr1	Cufflinks	exon	32655656	32655850	.	+	.	gene_id "XLOC_000552"; transcript_id "5_00011738"; exon_number "4"; gene_name "uc001buj.2"; oId "upf3.442.3"; nearest_ref "uc001buj.2"; class_code "j"; tss_id "TSS582";
chr1	Cufflinks	exon	32657912	32658031	.	+	.	gene_id "XLOC_000552"; transcript_id "5_00011738"; exon_number "5"; gene_name "uc001buj.2"; oId "upf3.442.3"; nearest_ref "uc001buj.2"; class_code "j"; tss_id "TSS582";
chr1	Cufflinks	exon	32658258	32658332	.	+	.	gene_id "XLOC_000552"; transcript_id "5_00011738"; exon_number "6"; gene_name "uc001buj.2"; oId "upf3.442.3"; nearest_ref "uc001buj.2"; class_code "j"; tss_id "TSS582";
chr1	Cufflinks	exon	32658809	32658901	.	+	.	gene_id "XLOC_000552"; transcript_id "5_00011738"; exon_number "7"; gene_name "uc001buj.2"; oId "upf3.442.3"; nearest_ref "uc001buj.2"; class_code "j"; tss_id "TSS582";
chr1	Cufflinks	exon	32659666	32659761	.	+	.	gene_id "XLOC_000552"; transcript_id "5_00011738"; exon_number "8"; gene_name "uc001buj.2"; oId "upf3.442.3"; nearest_ref "uc001buj.2"; class_code "j"; tss_id "TSS582";
chr1	Cufflinks	exon	32660503	32660538	.	+	.	gene_id "XLOC_000552"; transcript_id "5_00011738"; exon_number "9"; gene_name "uc001buj.2"; oId "upf3.442.3"; nearest_ref "uc001buj.2"; class_code "j"; tss_id "TSS582";
chr1	Cufflinks	exon	32661622	32663889	.	+	.	gene_id "XLOC_000552"; transcript_id "5_00011738"; exon_number "10"; gene_name "uc001buj.2"; oId "upf3.442.3"; nearest_ref "uc001buj.2"; class_code "j"; tss_id "TSS582";
chr1	Cufflinks	exon	32658140	32658332	.	+	.	gene_id "XLOC_000552"; transcript_id "5_00011739"; exon_number "1"; gene_name "uc001buj.2"; oId "upf3.442.4"; nearest_ref "uc001buj.2"; class_code "c"; tss_id "TSS583";
chr1	Cufflinks	exon	32658809	32658901	.	+	.	gene_id "XLOC_000552"; transcript_id "5_00011739"; exon_number "2"; gene_name "uc001buj.2"; oId "upf3.442.4"; nearest_ref "uc001buj.2"; class_code "c"; tss_id "TSS583";
chr1	Cufflinks	exon	32659666	32659761	.	+	.	gene_id "XLOC_000552"; transcript_id "5_00011739"; exon_number "3"; gene_name "uc001buj.2"; oId "upf3.442.4"; nearest_ref "uc001buj.2"; class_code "c"; tss_id "TSS583";
chr1	Cufflinks	exon	32660503	32663889	.	+	.	gene_id "XLOC_000552"; transcript_id "5_00011739"; exon_number "4"; gene_name "uc001buj.2"; oId "upf3.442.4"; nearest_ref "uc001buj.2"; class_code "c"; tss_id "TSS583";
chr1	Cufflinks	exon	32665993	32666310	.	+	.	gene_id "XLOC_000553"; transcript_id "5_00000922"; exon_number "1"; gene_name "uc001buk.2"; oId "uc001buk.2_ext"; nearest_ref "uc001buk.2"; class_code "="; tss_id "TSS584"; p_id "P602";
chr1	Cufflinks	exon	32667514	32667700	.	+	.	gene_id "XLOC_000553"; transcript_id "5_00000922"; exon_number "2"; gene_name "uc001buk.2"; oId "uc001buk.2_ext"; nearest_ref "uc001buk.2"; class_code "="; tss_id "TSS584"; p_id "P602";
chr1	Cufflinks	exon	32669480	32669646	.	+	.	gene_id "XLOC_000553"; transcript_id "5_00000922"; exon_number "3"; gene_name "uc001buk.2"; oId "uc001buk.2_ext"; nearest_ref "uc001buk.2"; class_code "="; tss_id "TSS584"; p_id "P602";
chr1	Cufflinks	exon	32669787	32669980	.	+	.	gene_id "XLOC_000553"; transcript_id "5_00000922"; exon_number "4"; gene_name "uc001buk.2"; oId "uc001buk.2_ext"; nearest_ref "uc001buk.2"; class_code "="; tss_id "TSS584"; p_id "P602";
chr1	Cufflinks	exon	32670199	32670986	.	+	.	gene_id "XLOC_000553"; transcript_id "5_00000922"; exon_number "5"; gene_name "uc001buk.2"; oId "uc001buk.2_ext"; nearest_ref "uc001buk.2"; class_code "="; tss_id "TSS584"; p_id "P602";
chr1	Cufflinks	exon	32665993	32666310	.	+	.	gene_id "XLOC_000553"; transcript_id "5_00000923"; exon_number "1"; gene_name "uc001bul.1"; oId "uc001bul.1_ext"; nearest_ref "uc001bul.1"; class_code "="; tss_id "TSS584"; p_id "P601";
chr1	Cufflinks	exon	32667514	32667700	.	+	.	gene_id "XLOC_000553"; transcript_id "5_00000923"; exon_number "2"; gene_name "uc001bul.1"; oId "uc001bul.1_ext"; nearest_ref "uc001bul.1"; class_code "="; tss_id "TSS584"; p_id "P601";
chr1	Cufflinks	exon	32669480	32669646	.	+	.	gene_id "XLOC_000553"; transcript_id "5_00000923"; exon_number "3"; gene_name "uc001bul.1"; oId "uc001bul.1_ext"; nearest_ref "uc001bul.1"; class_code "="; tss_id "TSS584"; p_id "P601";
chr1	Cufflinks	exon	32669787	32669980	.	+	.	gene_id "XLOC_000553"; transcript_id "5_00000923"; exon_number "4"; gene_name "uc001bul.1"; oId "uc001bul.1_ext"; nearest_ref "uc001bul.1"; class_code "="; tss_id "TSS584"; p_id "P601";
chr1	Cufflinks	exon	32670199	32670221	.	+	.	gene_id "XLOC_000553"; transcript_id "5_00000923"; exon_number "5"; gene_name "uc001bul.1"; oId "uc001bul.1_ext"; nearest_ref "uc001bul.1"; class_code "="; tss_id "TSS584"; p_id "P601";
chr1	Cufflinks	exon	32670795	32670991	.	+	.	gene_id "XLOC_000553"; transcript_id "5_00000923"; exon_number "6"; gene_name "uc001bul.1"; oId "uc001bul.1_ext"; nearest_ref "uc001bul.1"; class_code "="; tss_id "TSS584"; p_id "P601";
chr1	hg19_knownGene	exon	32671236	32671324	.	+	.	gene_id "XLOC_000554"; transcript_id "5_00000926"; exon_number "1"; gene_name "uc010ogz.1"; oId "uc010ogz.1"; nearest_ref "uc010ogz.1"; class_code "="; tss_id "TSS585"; p_id "P605";
chr1	hg19_knownGene	exon	32671755	32672362	.	+	.	gene_id "XLOC_000554"; transcript_id "5_00000926"; exon_number "2"; gene_name "uc010ogz.1"; oId "uc010ogz.1"; nearest_ref "uc010ogz.1"; class_code "="; tss_id "TSS585"; p_id "P605";
chr1	hg19_knownGene	exon	32672603	32672721	.	+	.	gene_id "XLOC_000554"; transcript_id "5_00000926"; exon_number "3"; gene_name "uc010ogz.1"; oId "uc010ogz.1"; nearest_ref "uc010ogz.1"; class_code "="; tss_id "TSS585"; p_id "P605";
chr1	hg19_knownGene	exon	32672841	32674288	.	+	.	gene_id "XLOC_000554"; transcript_id "5_00000926"; exon_number "4"; gene_name "uc010ogz.1"; oId "uc010ogz.1"; nearest_ref "uc010ogz.1"; class_code "="; tss_id "TSS585"; p_id "P605";
chr1	hg19_knownGene	exon	32671236	32671564	.	+	.	gene_id "XLOC_000554"; transcript_id "5_00000925"; exon_number "1"; gene_name "uc009vua.2"; oId "uc009vua.2"; nearest_ref "uc009vua.2"; class_code "="; tss_id "TSS585"; p_id "P604";
chr1	hg19_knownGene	exon	32671755	32671898	.	+	.	gene_id "XLOC_000554"; transcript_id "5_00000925"; exon_number "2"; gene_name "uc009vua.2"; oId "uc009vua.2"; nearest_ref "uc009vua.2"; class_code "="; tss_id "TSS585"; p_id "P604";
chr1	hg19_knownGene	exon	32672110	32672362	.	+	.	gene_id "XLOC_000554"; transcript_id "5_00000925"; exon_number "3"; gene_name "uc009vua.2"; oId "uc009vua.2"; nearest_ref "uc009vua.2"; class_code "="; tss_id "TSS585"; p_id "P604";
chr1	hg19_knownGene	exon	32672603	32672721	.	+	.	gene_id "XLOC_000554"; transcript_id "5_00000925"; exon_number "4"; gene_name "uc009vua.2"; oId "uc009vua.2"; nearest_ref "uc009vua.2"; class_code "="; tss_id "TSS585"; p_id "P604";
chr1	hg19_knownGene	exon	32672841	32674288	.	+	.	gene_id "XLOC_000554"; transcript_id "5_00000925"; exon_number "5"; gene_name "uc009vua.2"; oId "uc009vua.2"; nearest_ref "uc009vua.2"; class_code "="; tss_id "TSS585"; p_id "P604";
chr1	hg19_knownGene	exon	32671236	32671324	.	+	.	gene_id "XLOC_000554"; transcript_id "5_00000924"; exon_number "1"; gene_name "uc001bum.2"; oId "uc001bum.2"; nearest_ref "uc001bum.2"; class_code "="; tss_id "TSS585"; p_id "P603";
chr1	hg19_knownGene	exon	32671755	32671898	.	+	.	gene_id "XLOC_000554"; transcript_id "5_00000924"; exon_number "2"; gene_name "uc001bum.2"; oId "uc001bum.2"; nearest_ref "uc001bum.2"; class_code "="; tss_id "TSS585"; p_id "P603";
chr1	hg19_knownGene	exon	32672110	32672362	.	+	.	gene_id "XLOC_000554"; transcript_id "5_00000924"; exon_number "3"; gene_name "uc001bum.2"; oId "uc001bum.2"; nearest_ref "uc001bum.2"; class_code "="; tss_id "TSS585"; p_id "P603";
chr1	hg19_knownGene	exon	32672603	32672721	.	+	.	gene_id "XLOC_000554"; transcript_id "5_00000924"; exon_number "4"; gene_name "uc001bum.2"; oId "uc001bum.2"; nearest_ref "uc001bum.2"; class_code "="; tss_id "TSS585"; p_id "P603";
chr1	hg19_knownGene	exon	32672841	32674288	.	+	.	gene_id "XLOC_000554"; transcript_id "5_00000924"; exon_number "5"; gene_name "uc001bum.2"; oId "uc001bum.2"; nearest_ref "uc001bum.2"; class_code "="; tss_id "TSS585"; p_id "P603";
chr1	Cufflinks	exon	32674576	32674960	.	+	.	gene_id "XLOC_000555"; transcript_id "5_00000927"; exon_number "1"; gene_name "uc001bun.2"; oId "uc001bun.2_ext"; nearest_ref "uc001bun.2"; class_code "="; tss_id "TSS586"; p_id "P606";
chr1	Cufflinks	exon	32676873	32676924	.	+	.	gene_id "XLOC_000555"; transcript_id "5_00000927"; exon_number "2"; gene_name "uc001bun.2"; oId "uc001bun.2_ext"; nearest_ref "uc001bun.2"; class_code "="; tss_id "TSS586"; p_id "P606";
chr1	Cufflinks	exon	32677362	32677438	.	+	.	gene_id "XLOC_000555"; transcript_id "5_00000927"; exon_number "3"; gene_name "uc001bun.2"; oId "uc001bun.2_ext"; nearest_ref "uc001bun.2"; class_code "="; tss_id "TSS586"; p_id "P606";
chr1	Cufflinks	exon	32677671	32677802	.	+	.	gene_id "XLOC_000555"; transcript_id "5_00000927"; exon_number "4"; gene_name "uc001bun.2"; oId "uc001bun.2_ext"; nearest_ref "uc001bun.2"; class_code "="; tss_id "TSS586"; p_id "P606";
chr1	Cufflinks	exon	32678091	32678237	.	+	.	gene_id "XLOC_000555"; transcript_id "5_00000927"; exon_number "5"; gene_name "uc001bun.2"; oId "uc001bun.2_ext"; nearest_ref "uc001bun.2"; class_code "="; tss_id "TSS586"; p_id "P606";
chr1	Cufflinks	exon	32678355	32678394	.	+	.	gene_id "XLOC_000555"; transcript_id "5_00000927"; exon_number "6"; gene_name "uc001bun.2"; oId "uc001bun.2_ext"; nearest_ref "uc001bun.2"; class_code "="; tss_id "TSS586"; p_id "P606";
chr1	Cufflinks	exon	32680398	32680533	.	+	.	gene_id "XLOC_000555"; transcript_id "5_00000927"; exon_number "7"; gene_name "uc001bun.2"; oId "uc001bun.2_ext"; nearest_ref "uc001bun.2"; class_code "="; tss_id "TSS586"; p_id "P606";
chr1	Cufflinks	exon	32681041	32681144	.	+	.	gene_id "XLOC_000555"; transcript_id "5_00000927"; exon_number "8"; gene_name "uc001bun.2"; oId "uc001bun.2_ext"; nearest_ref "uc001bun.2"; class_code "="; tss_id "TSS586"; p_id "P606";
chr1	Cufflinks	exon	32681403	32681797	.	+	.	gene_id "XLOC_000555"; transcript_id "5_00000927"; exon_number "9"; gene_name "uc001bun.2"; oId "uc001bun.2_ext"; nearest_ref "uc001bun.2"; class_code "="; tss_id "TSS586"; p_id "P606";
chr1	hg19_knownGene	exon	32687185	32687633	.	+	.	gene_id "XLOC_000556"; transcript_id "5_00000928"; exon_number "1"; gene_name "uc001bur.3"; oId "uc001bur.3"; nearest_ref "uc001bur.3"; class_code "="; tss_id "TSS587"; p_id "P608";
chr1	hg19_knownGene	exon	32687959	32688045	.	+	.	gene_id "XLOC_000556"; transcript_id "5_00000928"; exon_number "2"; gene_name "uc001bur.3"; oId "uc001bur.3"; nearest_ref "uc001bur.3"; class_code "="; tss_id "TSS587"; p_id "P608";
chr1	hg19_knownGene	exon	32688139	32688231	.	+	.	gene_id "XLOC_000556"; transcript_id "5_00000928"; exon_number "3"; gene_name "uc001bur.3"; oId "uc001bur.3"; nearest_ref "uc001bur.3"; class_code "="; tss_id "TSS587"; p_id "P608";
chr1	hg19_knownGene	exon	32689635	32689722	.	+	.	gene_id "XLOC_000556"; transcript_id "5_00000928"; exon_number "4"; gene_name "uc001bur.3"; oId "uc001bur.3"; nearest_ref "uc001bur.3"; class_code "="; tss_id "TSS587"; p_id "P608";
chr1	hg19_knownGene	exon	32690011	32690076	.	+	.	gene_id "XLOC_000556"; transcript_id "5_00000928"; exon_number "5"; gene_name "uc001bur.3"; oId "uc001bur.3"; nearest_ref "uc001bur.3"; class_code "="; tss_id "TSS587"; p_id "P608";
chr1	hg19_knownGene	exon	32691772	32691921	.	+	.	gene_id "XLOC_000556"; transcript_id "5_00000928"; exon_number "6"; gene_name "uc001bur.3"; oId "uc001bur.3"; nearest_ref "uc001bur.3"; class_code "="; tss_id "TSS587"; p_id "P608";
chr1	hg19_knownGene	exon	32692004	32692131	.	+	.	gene_id "XLOC_000556"; transcript_id "5_00000928"; exon_number "7"; gene_name "uc001bur.3"; oId "uc001bur.3"; nearest_ref "uc001bur.3"; class_code "="; tss_id "TSS587"; p_id "P608";
chr1	hg19_knownGene	exon	32694100	32694210	.	+	.	gene_id "XLOC_000556"; transcript_id "5_00000928"; exon_number "8"; gene_name "uc001bur.3"; oId "uc001bur.3"; nearest_ref "uc001bur.3"; class_code "="; tss_id "TSS587"; p_id "P608";
chr1	hg19_knownGene	exon	32694328	32694417	.	+	.	gene_id "XLOC_000556"; transcript_id "5_00000928"; exon_number "9"; gene_name "uc001bur.3"; oId "uc001bur.3"; nearest_ref "uc001bur.3"; class_code "="; tss_id "TSS587"; p_id "P608";
chr1	hg19_knownGene	exon	32694736	32694809	.	+	.	gene_id "XLOC_000556"; transcript_id "5_00000928"; exon_number "10"; gene_name "uc001bur.3"; oId "uc001bur.3"; nearest_ref "uc001bur.3"; class_code "="; tss_id "TSS587"; p_id "P608";
chr1	hg19_knownGene	exon	32696528	32696620	.	+	.	gene_id "XLOC_000556"; transcript_id "5_00000928"; exon_number "11"; gene_name "uc001bur.3"; oId "uc001bur.3"; nearest_ref "uc001bur.3"; class_code "="; tss_id "TSS587"; p_id "P608";
chr1	hg19_knownGene	exon	32696716	32697204	.	+	.	gene_id "XLOC_000556"; transcript_id "5_00000928"; exon_number "12"; gene_name "uc001bur.3"; oId "uc001bur.3"; nearest_ref "uc001bur.3"; class_code "="; tss_id "TSS587"; p_id "P608";
chr1	hg19_knownGene	exon	32688038	32688231	.	+	.	gene_id "XLOC_000556"; transcript_id "5_00000929"; exon_number "1"; gene_name "uc001bus.2"; oId "uc001bus.2"; nearest_ref "uc001bus.2"; class_code "="; tss_id "TSS588"; p_id "P607";
chr1	hg19_knownGene	exon	32689635	32689722	.	+	.	gene_id "XLOC_000556"; transcript_id "5_00000929"; exon_number "2"; gene_name "uc001bus.2"; oId "uc001bus.2"; nearest_ref "uc001bus.2"; class_code "="; tss_id "TSS588"; p_id "P607";
chr1	hg19_knownGene	exon	32690011	32690076	.	+	.	gene_id "XLOC_000556"; transcript_id "5_00000929"; exon_number "3"; gene_name "uc001bus.2"; oId "uc001bus.2"; nearest_ref "uc001bus.2"; class_code "="; tss_id "TSS588"; p_id "P607";
chr1	hg19_knownGene	exon	32691772	32691921	.	+	.	gene_id "XLOC_000556"; transcript_id "5_00000929"; exon_number "4"; gene_name "uc001bus.2"; oId "uc001bus.2"; nearest_ref "uc001bus.2"; class_code "="; tss_id "TSS588"; p_id "P607";
chr1	hg19_knownGene	exon	32692004	32692131	.	+	.	gene_id "XLOC_000556"; transcript_id "5_00000929"; exon_number "5"; gene_name "uc001bus.2"; oId "uc001bus.2"; nearest_ref "uc001bus.2"; class_code "="; tss_id "TSS588"; p_id "P607";
chr1	hg19_knownGene	exon	32694100	32694210	.	+	.	gene_id "XLOC_000556"; transcript_id "5_00000929"; exon_number "6"; gene_name "uc001bus.2"; oId "uc001bus.2"; nearest_ref "uc001bus.2"; class_code "="; tss_id "TSS588"; p_id "P607";
chr1	hg19_knownGene	exon	32694328	32694417	.	+	.	gene_id "XLOC_000556"; transcript_id "5_00000929"; exon_number "7"; gene_name "uc001bus.2"; oId "uc001bus.2"; nearest_ref "uc001bus.2"; class_code "="; tss_id "TSS588"; p_id "P607";
chr1	hg19_knownGene	exon	32694736	32694809	.	+	.	gene_id "XLOC_000556"; transcript_id "5_00000929"; exon_number "8"; gene_name "uc001bus.2"; oId "uc001bus.2"; nearest_ref "uc001bus.2"; class_code "="; tss_id "TSS588"; p_id "P607";
chr1	hg19_knownGene	exon	32696528	32696620	.	+	.	gene_id "XLOC_000556"; transcript_id "5_00000929"; exon_number "9"; gene_name "uc001bus.2"; oId "uc001bus.2"; nearest_ref "uc001bus.2"; class_code "="; tss_id "TSS588"; p_id "P607";
chr1	hg19_knownGene	exon	32696716	32697204	.	+	.	gene_id "XLOC_000556"; transcript_id "5_00000929"; exon_number "10"; gene_name "uc001bus.2"; oId "uc001bus.2"; nearest_ref "uc001bus.2"; class_code "="; tss_id "TSS588"; p_id "P607";
chr1	Cufflinks	exon	32706047	32709020	.	+	.	gene_id "XLOC_000557"; transcript_id "5_00013295"; exon_number "1"; gene_name "uc001buv.3"; oId "upf1_r4.845.1"; nearest_ref "uc001buv.3"; class_code "x";
chr1	Cufflinks	exon	32709074	32709633	.	+	.	gene_id "XLOC_000558"; transcript_id "5_00013296"; exon_number "1"; oId "upf1_r4.755.1"; class_code "u";
chr1	Cufflinks	exon	32710119	32710552	.	+	.	gene_id "XLOC_000559"; transcript_id "5_00011740"; exon_number "1"; oId "upf3.472.1"; class_code "u";
chr1	Cufflinks	exon	32710806	32713283	.	+	.	gene_id "XLOC_000560"; transcript_id "5_00000932"; exon_number "1"; gene_name "uc001buw.2"; oId "uc001buw.2_ext"; nearest_ref "uc001buw.2"; class_code "="; tss_id "TSS589"; p_id "P609";
chr1	Cufflinks	exon	32713972	32714459	.	+	.	gene_id "XLOC_000560"; transcript_id "5_00000932"; exon_number "2"; gene_name "uc001buw.2"; oId "uc001buw.2_ext"; nearest_ref "uc001buw.2"; class_code "="; tss_id "TSS589"; p_id "P609";
chr1	Cufflinks	exon	32710988	32713832	.	+	.	gene_id "XLOC_000560"; transcript_id "5_00009251"; exon_number "1"; gene_name "uc001buw.2"; oId "SC4.uc001buw.2.2"; nearest_ref "uc001buw.2"; class_code "e";
chr1	hg19_knownGene	exon	32716840	32716972	.	+	.	gene_id "XLOC_000561"; transcript_id "5_00000933"; exon_number "1"; gene_name "uc001bux.2"; oId "uc001bux.2"; nearest_ref "uc001bux.2"; class_code "="; tss_id "TSS590"; p_id "P613";
chr1	hg19_knownGene	exon	32739926	32740035	.	+	.	gene_id "XLOC_000561"; transcript_id "5_00000933"; exon_number "2"; gene_name "uc001bux.2"; oId "uc001bux.2"; nearest_ref "uc001bux.2"; class_code "="; tss_id "TSS590"; p_id "P613";
chr1	hg19_knownGene	exon	32740338	32740419	.	+	.	gene_id "XLOC_000561"; transcript_id "5_00000933"; exon_number "3"; gene_name "uc001bux.2"; oId "uc001bux.2"; nearest_ref "uc001bux.2"; class_code "="; tss_id "TSS590"; p_id "P613";
chr1	hg19_knownGene	exon	32740594	32740684	.	+	.	gene_id "XLOC_000561"; transcript_id "5_00000933"; exon_number "4"; gene_name "uc001bux.2"; oId "uc001bux.2"; nearest_ref "uc001bux.2"; class_code "="; tss_id "TSS590"; p_id "P613";
chr1	hg19_knownGene	exon	32740922	32741020	.	+	.	gene_id "XLOC_000561"; transcript_id "5_00000933"; exon_number "5"; gene_name "uc001bux.2"; oId "uc001bux.2"; nearest_ref "uc001bux.2"; class_code "="; tss_id "TSS590"; p_id "P613";
chr1	hg19_knownGene	exon	32741170	32741273	.	+	.	gene_id "XLOC_000561"; transcript_id "5_00000933"; exon_number "6"; gene_name "uc001bux.2"; oId "uc001bux.2"; nearest_ref "uc001bux.2"; class_code "="; tss_id "TSS590"; p_id "P613";
chr1	hg19_knownGene	exon	32741515	32741664	.	+	.	gene_id "XLOC_000561"; transcript_id "5_00000933"; exon_number "7"; gene_name "uc001bux.2"; oId "uc001bux.2"; nearest_ref "uc001bux.2"; class_code "="; tss_id "TSS590"; p_id "P613";
chr1	hg19_knownGene	exon	32741938	32742090	.	+	.	gene_id "XLOC_000561"; transcript_id "5_00000933"; exon_number "8"; gene_name "uc001bux.2"; oId "uc001bux.2"; nearest_ref "uc001bux.2"; class_code "="; tss_id "TSS590"; p_id "P613";
chr1	hg19_knownGene	exon	32742208	32742387	.	+	.	gene_id "XLOC_000561"; transcript_id "5_00000933"; exon_number "9"; gene_name "uc001bux.2"; oId "uc001bux.2"; nearest_ref "uc001bux.2"; class_code "="; tss_id "TSS590"; p_id "P613";
chr1	hg19_knownGene	exon	32745272	32745348	.	+	.	gene_id "XLOC_000561"; transcript_id "5_00000933"; exon_number "10"; gene_name "uc001bux.2"; oId "uc001bux.2"; nearest_ref "uc001bux.2"; class_code "="; tss_id "TSS590"; p_id "P613";
chr1	hg19_knownGene	exon	32745442	32745595	.	+	.	gene_id "XLOC_000561"; transcript_id "5_00000933"; exon_number "11"; gene_name "uc001bux.2"; oId "uc001bux.2"; nearest_ref "uc001bux.2"; class_code "="; tss_id "TSS590"; p_id "P613";
chr1	hg19_knownGene	exon	32745680	32745811	.	+	.	gene_id "XLOC_000561"; transcript_id "5_00000933"; exon_number "12"; gene_name "uc001bux.2"; oId "uc001bux.2"; nearest_ref "uc001bux.2"; class_code "="; tss_id "TSS590"; p_id "P613";
chr1	hg19_knownGene	exon	32751115	32751765	.	+	.	gene_id "XLOC_000561"; transcript_id "5_00000933"; exon_number "13"; gene_name "uc001bux.2"; oId "uc001bux.2"; nearest_ref "uc001bux.2"; class_code "="; tss_id "TSS590"; p_id "P613";
chr1	hg19_knownGene	exon	32739712	32739827	.	+	.	gene_id "XLOC_000561"; transcript_id "5_00000935"; exon_number "1"; gene_name "uc001buz.2"; oId "uc001buz.2"; nearest_ref "uc001buz.2"; class_code "="; tss_id "TSS591"; p_id "P612";
chr1	hg19_knownGene	exon	32739926	32740035	.	+	.	gene_id "XLOC_000561"; transcript_id "5_00000935"; exon_number "2"; gene_name "uc001buz.2"; oId "uc001buz.2"; nearest_ref "uc001buz.2"; class_code "="; tss_id "TSS591"; p_id "P612";
chr1	hg19_knownGene	exon	32740338	32740419	.	+	.	gene_id "XLOC_000561"; transcript_id "5_00000935"; exon_number "3"; gene_name "uc001buz.2"; oId "uc001buz.2"; nearest_ref "uc001buz.2"; class_code "="; tss_id "TSS591"; p_id "P612";
chr1	hg19_knownGene	exon	32740594	32740684	.	+	.	gene_id "XLOC_000561"; transcript_id "5_00000935"; exon_number "4"; gene_name "uc001buz.2"; oId "uc001buz.2"; nearest_ref "uc001buz.2"; class_code "="; tss_id "TSS591"; p_id "P612";
chr1	hg19_knownGene	exon	32740922	32741020	.	+	.	gene_id "XLOC_000561"; transcript_id "5_00000935"; exon_number "5"; gene_name "uc001buz.2"; oId "uc001buz.2"; nearest_ref "uc001buz.2"; class_code "="; tss_id "TSS591"; p_id "P612";
chr1	hg19_knownGene	exon	32741170	32741273	.	+	.	gene_id "XLOC_000561"; transcript_id "5_00000935"; exon_number "6"; gene_name "uc001buz.2"; oId "uc001buz.2"; nearest_ref "uc001buz.2"; class_code "="; tss_id "TSS591"; p_id "P612";
chr1	hg19_knownGene	exon	32741515	32741664	.	+	.	gene_id "XLOC_000561"; transcript_id "5_00000935"; exon_number "7"; gene_name "uc001buz.2"; oId "uc001buz.2"; nearest_ref "uc001buz.2"; class_code "="; tss_id "TSS591"; p_id "P612";
chr1	hg19_knownGene	exon	32741938	32742090	.	+	.	gene_id "XLOC_000561"; transcript_id "5_00000935"; exon_number "8"; gene_name "uc001buz.2"; oId "uc001buz.2"; nearest_ref "uc001buz.2"; class_code "="; tss_id "TSS591"; p_id "P612";
chr1	hg19_knownGene	exon	32742208	32742387	.	+	.	gene_id "XLOC_000561"; transcript_id "5_00000935"; exon_number "9"; gene_name "uc001buz.2"; oId "uc001buz.2"; nearest_ref "uc001buz.2"; class_code "="; tss_id "TSS591"; p_id "P612";
chr1	hg19_knownGene	exon	32745182	32745348	.	+	.	gene_id "XLOC_000561"; transcript_id "5_00000935"; exon_number "10"; gene_name "uc001buz.2"; oId "uc001buz.2"; nearest_ref "uc001buz.2"; class_code "="; tss_id "TSS591"; p_id "P612";
chr1	hg19_knownGene	exon	32745442	32745595	.	+	.	gene_id "XLOC_000561"; transcript_id "5_00000935"; exon_number "11"; gene_name "uc001buz.2"; oId "uc001buz.2"; nearest_ref "uc001buz.2"; class_code "="; tss_id "TSS591"; p_id "P612";
chr1	hg19_knownGene	exon	32745680	32745811	.	+	.	gene_id "XLOC_000561"; transcript_id "5_00000935"; exon_number "12"; gene_name "uc001buz.2"; oId "uc001buz.2"; nearest_ref "uc001buz.2"; class_code "="; tss_id "TSS591"; p_id "P612";
chr1	hg19_knownGene	exon	32751115	32751765	.	+	.	gene_id "XLOC_000561"; transcript_id "5_00000935"; exon_number "13"; gene_name "uc001buz.2"; oId "uc001buz.2"; nearest_ref "uc001buz.2"; class_code "="; tss_id "TSS591"; p_id "P612";
chr1	hg19_knownGene	exon	32739712	32739827	.	+	.	gene_id "XLOC_000561"; transcript_id "5_00000934"; exon_number "1"; gene_name "uc001buy.2"; oId "uc001buy.2"; nearest_ref "uc001buy.2"; class_code "="; tss_id "TSS591"; p_id "P613";
chr1	hg19_knownGene	exon	32739926	32740035	.	+	.	gene_id "XLOC_000561"; transcript_id "5_00000934"; exon_number "2"; gene_name "uc001buy.2"; oId "uc001buy.2"; nearest_ref "uc001buy.2"; class_code "="; tss_id "TSS591"; p_id "P613";
chr1	hg19_knownGene	exon	32740338	32740419	.	+	.	gene_id "XLOC_000561"; transcript_id "5_00000934"; exon_number "3"; gene_name "uc001buy.2"; oId "uc001buy.2"; nearest_ref "uc001buy.2"; class_code "="; tss_id "TSS591"; p_id "P613";
chr1	hg19_knownGene	exon	32740594	32740684	.	+	.	gene_id "XLOC_000561"; transcript_id "5_00000934"; exon_number "4"; gene_name "uc001buy.2"; oId "uc001buy.2"; nearest_ref "uc001buy.2"; class_code "="; tss_id "TSS591"; p_id "P613";
chr1	hg19_knownGene	exon	32740922	32741020	.	+	.	gene_id "XLOC_000561"; transcript_id "5_00000934"; exon_number "5"; gene_name "uc001buy.2"; oId "uc001buy.2"; nearest_ref "uc001buy.2"; class_code "="; tss_id "TSS591"; p_id "P613";
chr1	hg19_knownGene	exon	32741170	32741273	.	+	.	gene_id "XLOC_000561"; transcript_id "5_00000934"; exon_number "6"; gene_name "uc001buy.2"; oId "uc001buy.2"; nearest_ref "uc001buy.2"; class_code "="; tss_id "TSS591"; p_id "P613";
chr1	hg19_knownGene	exon	32741515	32741664	.	+	.	gene_id "XLOC_000561"; transcript_id "5_00000934"; exon_number "7"; gene_name "uc001buy.2"; oId "uc001buy.2"; nearest_ref "uc001buy.2"; class_code "="; tss_id "TSS591"; p_id "P613";
chr1	hg19_knownGene	exon	32741938	32742090	.	+	.	gene_id "XLOC_000561"; transcript_id "5_00000934"; exon_number "8"; gene_name "uc001buy.2"; oId "uc001buy.2"; nearest_ref "uc001buy.2"; class_code "="; tss_id "TSS591"; p_id "P613";
chr1	hg19_knownGene	exon	32742208	32742387	.	+	.	gene_id "XLOC_000561"; transcript_id "5_00000934"; exon_number "9"; gene_name "uc001buy.2"; oId "uc001buy.2"; nearest_ref "uc001buy.2"; class_code "="; tss_id "TSS591"; p_id "P613";
chr1	hg19_knownGene	exon	32745272	32745348	.	+	.	gene_id "XLOC_000561"; transcript_id "5_00000934"; exon_number "10"; gene_name "uc001buy.2"; oId "uc001buy.2"; nearest_ref "uc001buy.2"; class_code "="; tss_id "TSS591"; p_id "P613";
chr1	hg19_knownGene	exon	32745442	32745595	.	+	.	gene_id "XLOC_000561"; transcript_id "5_00000934"; exon_number "11"; gene_name "uc001buy.2"; oId "uc001buy.2"; nearest_ref "uc001buy.2"; class_code "="; tss_id "TSS591"; p_id "P613";
chr1	hg19_knownGene	exon	32745680	32745811	.	+	.	gene_id "XLOC_000561"; transcript_id "5_00000934"; exon_number "12"; gene_name "uc001buy.2"; oId "uc001buy.2"; nearest_ref "uc001buy.2"; class_code "="; tss_id "TSS591"; p_id "P613";
chr1	hg19_knownGene	exon	32751115	32751765	.	+	.	gene_id "XLOC_000561"; transcript_id "5_00000934"; exon_number "13"; gene_name "uc001buy.2"; oId "uc001buy.2"; nearest_ref "uc001buy.2"; class_code "="; tss_id "TSS591"; p_id "P613";
chr1	hg19_knownGene	exon	32739741	32740035	.	+	.	gene_id "XLOC_000561"; transcript_id "5_00000936"; exon_number "1"; gene_name "uc010ohc.1"; oId "uc010ohc.1"; nearest_ref "uc010ohc.1"; class_code "="; tss_id "TSS591"; p_id "P611";
chr1	hg19_knownGene	exon	32740338	32740419	.	+	.	gene_id "XLOC_000561"; transcript_id "5_00000936"; exon_number "2"; gene_name "uc010ohc.1"; oId "uc010ohc.1"; nearest_ref "uc010ohc.1"; class_code "="; tss_id "TSS591"; p_id "P611";
chr1	hg19_knownGene	exon	32740594	32740684	.	+	.	gene_id "XLOC_000561"; transcript_id "5_00000936"; exon_number "3"; gene_name "uc010ohc.1"; oId "uc010ohc.1"; nearest_ref "uc010ohc.1"; class_code "="; tss_id "TSS591"; p_id "P611";
chr1	hg19_knownGene	exon	32740922	32741020	.	+	.	gene_id "XLOC_000561"; transcript_id "5_00000936"; exon_number "4"; gene_name "uc010ohc.1"; oId "uc010ohc.1"; nearest_ref "uc010ohc.1"; class_code "="; tss_id "TSS591"; p_id "P611";
chr1	hg19_knownGene	exon	32741170	32741273	.	+	.	gene_id "XLOC_000561"; transcript_id "5_00000936"; exon_number "5"; gene_name "uc010ohc.1"; oId "uc010ohc.1"; nearest_ref "uc010ohc.1"; class_code "="; tss_id "TSS591"; p_id "P611";
chr1	hg19_knownGene	exon	32741515	32741664	.	+	.	gene_id "XLOC_000561"; transcript_id "5_00000936"; exon_number "6"; gene_name "uc010ohc.1"; oId "uc010ohc.1"; nearest_ref "uc010ohc.1"; class_code "="; tss_id "TSS591"; p_id "P611";
chr1	hg19_knownGene	exon	32741938	32742090	.	+	.	gene_id "XLOC_000561"; transcript_id "5_00000936"; exon_number "7"; gene_name "uc010ohc.1"; oId "uc010ohc.1"; nearest_ref "uc010ohc.1"; class_code "="; tss_id "TSS591"; p_id "P611";
chr1	hg19_knownGene	exon	32742208	32742387	.	+	.	gene_id "XLOC_000561"; transcript_id "5_00000936"; exon_number "8"; gene_name "uc010ohc.1"; oId "uc010ohc.1"; nearest_ref "uc010ohc.1"; class_code "="; tss_id "TSS591"; p_id "P611";
chr1	hg19_knownGene	exon	32745272	32745348	.	+	.	gene_id "XLOC_000561"; transcript_id "5_00000936"; exon_number "9"; gene_name "uc010ohc.1"; oId "uc010ohc.1"; nearest_ref "uc010ohc.1"; class_code "="; tss_id "TSS591"; p_id "P611";
chr1	hg19_knownGene	exon	32745442	32745595	.	+	.	gene_id "XLOC_000561"; transcript_id "5_00000936"; exon_number "10"; gene_name "uc010ohc.1"; oId "uc010ohc.1"; nearest_ref "uc010ohc.1"; class_code "="; tss_id "TSS591"; p_id "P611";
chr1	hg19_knownGene	exon	32745680	32745811	.	+	.	gene_id "XLOC_000561"; transcript_id "5_00000936"; exon_number "11"; gene_name "uc010ohc.1"; oId "uc010ohc.1"; nearest_ref "uc010ohc.1"; class_code "="; tss_id "TSS591"; p_id "P611";
chr1	hg19_knownGene	exon	32739926	32740035	.	+	.	gene_id "XLOC_000561"; transcript_id "5_00000937"; exon_number "1"; gene_name "uc001bva.2"; oId "uc001bva.2"; nearest_ref "uc001bva.2"; class_code "="; tss_id "TSS592"; p_id "P610";
chr1	hg19_knownGene	exon	32740338	32740684	.	+	.	gene_id "XLOC_000561"; transcript_id "5_00000937"; exon_number "2"; gene_name "uc001bva.2"; oId "uc001bva.2"; nearest_ref "uc001bva.2"; class_code "="; tss_id "TSS592"; p_id "P610";
chr1	hg19_knownGene	exon	32740922	32741020	.	+	.	gene_id "XLOC_000561"; transcript_id "5_00000937"; exon_number "3"; gene_name "uc001bva.2"; oId "uc001bva.2"; nearest_ref "uc001bva.2"; class_code "="; tss_id "TSS592"; p_id "P610";
chr1	hg19_knownGene	exon	32741170	32741273	.	+	.	gene_id "XLOC_000561"; transcript_id "5_00000937"; exon_number "4"; gene_name "uc001bva.2"; oId "uc001bva.2"; nearest_ref "uc001bva.2"; class_code "="; tss_id "TSS592"; p_id "P610";
chr1	hg19_knownGene	exon	32741515	32741664	.	+	.	gene_id "XLOC_000561"; transcript_id "5_00000937"; exon_number "5"; gene_name "uc001bva.2"; oId "uc001bva.2"; nearest_ref "uc001bva.2"; class_code "="; tss_id "TSS592"; p_id "P610";
chr1	hg19_knownGene	exon	32742208	32742387	.	+	.	gene_id "XLOC_000561"; transcript_id "5_00000937"; exon_number "6"; gene_name "uc001bva.2"; oId "uc001bva.2"; nearest_ref "uc001bva.2"; class_code "="; tss_id "TSS592"; p_id "P610";
chr1	hg19_knownGene	exon	32745272	32745348	.	+	.	gene_id "XLOC_000561"; transcript_id "5_00000937"; exon_number "7"; gene_name "uc001bva.2"; oId "uc001bva.2"; nearest_ref "uc001bva.2"; class_code "="; tss_id "TSS592"; p_id "P610";
chr1	hg19_knownGene	exon	32745442	32745595	.	+	.	gene_id "XLOC_000561"; transcript_id "5_00000937"; exon_number "8"; gene_name "uc001bva.2"; oId "uc001bva.2"; nearest_ref "uc001bva.2"; class_code "="; tss_id "TSS592"; p_id "P610";
chr1	hg19_knownGene	exon	32745680	32745811	.	+	.	gene_id "XLOC_000561"; transcript_id "5_00000937"; exon_number "9"; gene_name "uc001bva.2"; oId "uc001bva.2"; nearest_ref "uc001bva.2"; class_code "="; tss_id "TSS592"; p_id "P610";
chr1	hg19_knownGene	exon	32751115	32751765	.	+	.	gene_id "XLOC_000561"; transcript_id "5_00000937"; exon_number "10"; gene_name "uc001bva.2"; oId "uc001bva.2"; nearest_ref "uc001bva.2"; class_code "="; tss_id "TSS592"; p_id "P610";
chr1	Cufflinks	exon	32757675	32757819	.	+	.	gene_id "XLOC_000562"; transcript_id "5_00000938"; exon_number "1"; gene_name "uc010ohe.1"; oId "uc010ohe.1_ext"; nearest_ref "uc010ohe.1"; class_code "="; tss_id "TSS593"; p_id "P618";
chr1	Cufflinks	exon	32782266	32782383	.	+	.	gene_id "XLOC_000562"; transcript_id "5_00000938"; exon_number "2"; gene_name "uc010ohe.1"; oId "uc010ohe.1_ext"; nearest_ref "uc010ohe.1"; class_code "="; tss_id "TSS593"; p_id "P618";
chr1	Cufflinks	exon	32790080	32790154	.	+	.	gene_id "XLOC_000562"; transcript_id "5_00000938"; exon_number "3"; gene_name "uc010ohe.1"; oId "uc010ohe.1_ext"; nearest_ref "uc010ohe.1"; class_code "="; tss_id "TSS593"; p_id "P618";
chr1	Cufflinks	exon	32792540	32792678	.	+	.	gene_id "XLOC_000562"; transcript_id "5_00000938"; exon_number "4"; gene_name "uc010ohe.1"; oId "uc010ohe.1_ext"; nearest_ref "uc010ohe.1"; class_code "="; tss_id "TSS593"; p_id "P618";
chr1	Cufflinks	exon	32793137	32793590	.	+	.	gene_id "XLOC_000562"; transcript_id "5_00000938"; exon_number "5"; gene_name "uc010ohe.1"; oId "uc010ohe.1_ext"; nearest_ref "uc010ohe.1"; class_code "="; tss_id "TSS593"; p_id "P618";
chr1	Cufflinks	exon	32757675	32757819	.	+	.	gene_id "XLOC_000562"; transcript_id "5_00000939"; exon_number "1"; gene_name "uc001bvb.1"; oId "uc001bvb.1_ext"; nearest_ref "uc001bvb.1"; class_code "="; tss_id "TSS593"; p_id "P617";
chr1	Cufflinks	exon	32768222	32768334	.	+	.	gene_id "XLOC_000562"; transcript_id "5_00000939"; exon_number "2"; gene_name "uc001bvb.1"; oId "uc001bvb.1_ext"; nearest_ref "uc001bvb.1"; class_code "="; tss_id "TSS593"; p_id "P617";
chr1	Cufflinks	exon	32782266	32782383	.	+	.	gene_id "XLOC_000562"; transcript_id "5_00000939"; exon_number "3"; gene_name "uc001bvb.1"; oId "uc001bvb.1_ext"; nearest_ref "uc001bvb.1"; class_code "="; tss_id "TSS593"; p_id "P617";
chr1	Cufflinks	exon	32790080	32790154	.	+	.	gene_id "XLOC_000562"; transcript_id "5_00000939"; exon_number "4"; gene_name "uc001bvb.1"; oId "uc001bvb.1_ext"; nearest_ref "uc001bvb.1"; class_code "="; tss_id "TSS593"; p_id "P617";
chr1	Cufflinks	exon	32792540	32792678	.	+	.	gene_id "XLOC_000562"; transcript_id "5_00000939"; exon_number "5"; gene_name "uc001bvb.1"; oId "uc001bvb.1_ext"; nearest_ref "uc001bvb.1"; class_code "="; tss_id "TSS593"; p_id "P617";
chr1	Cufflinks	exon	32793137	32793278	.	+	.	gene_id "XLOC_000562"; transcript_id "5_00000939"; exon_number "6"; gene_name "uc001bvb.1"; oId "uc001bvb.1_ext"; nearest_ref "uc001bvb.1"; class_code "="; tss_id "TSS593"; p_id "P617";
chr1	Cufflinks	exon	32794669	32794761	.	+	.	gene_id "XLOC_000562"; transcript_id "5_00000939"; exon_number "7"; gene_name "uc001bvb.1"; oId "uc001bvb.1_ext"; nearest_ref "uc001bvb.1"; class_code "="; tss_id "TSS593"; p_id "P617";
chr1	Cufflinks	exon	32796179	32796287	.	+	.	gene_id "XLOC_000562"; transcript_id "5_00000939"; exon_number "8"; gene_name "uc001bvb.1"; oId "uc001bvb.1_ext"; nearest_ref "uc001bvb.1"; class_code "="; tss_id "TSS593"; p_id "P617";
chr1	Cufflinks	exon	32796369	32796509	.	+	.	gene_id "XLOC_000562"; transcript_id "5_00000939"; exon_number "9"; gene_name "uc001bvb.1"; oId "uc001bvb.1_ext"; nearest_ref "uc001bvb.1"; class_code "="; tss_id "TSS593"; p_id "P617";
chr1	Cufflinks	exon	32797075	32797183	.	+	.	gene_id "XLOC_000562"; transcript_id "5_00000939"; exon_number "10"; gene_name "uc001bvb.1"; oId "uc001bvb.1_ext"; nearest_ref "uc001bvb.1"; class_code "="; tss_id "TSS593"; p_id "P617";
chr1	Cufflinks	exon	32797277	32797407	.	+	.	gene_id "XLOC_000562"; transcript_id "5_00000939"; exon_number "11"; gene_name "uc001bvb.1"; oId "uc001bvb.1_ext"; nearest_ref "uc001bvb.1"; class_code "="; tss_id "TSS593"; p_id "P617";
chr1	Cufflinks	exon	32797691	32797843	.	+	.	gene_id "XLOC_000562"; transcript_id "5_00000939"; exon_number "12"; gene_name "uc001bvb.1"; oId "uc001bvb.1_ext"; nearest_ref "uc001bvb.1"; class_code "="; tss_id "TSS593"; p_id "P617";
chr1	Cufflinks	exon	32798302	32798350	.	+	.	gene_id "XLOC_000562"; transcript_id "5_00000939"; exon_number "13"; gene_name "uc001bvb.1"; oId "uc001bvb.1_ext"; nearest_ref "uc001bvb.1"; class_code "="; tss_id "TSS593"; p_id "P617";
chr1	Cufflinks	exon	32798618	32799224	.	+	.	gene_id "XLOC_000562"; transcript_id "5_00000939"; exon_number "14"; gene_name "uc001bvb.1"; oId "uc001bvb.1_ext"; nearest_ref "uc001bvb.1"; class_code "="; tss_id "TSS593"; p_id "P617";
chr1	hg19_knownGene	exon	32757708	32757819	.	+	.	gene_id "XLOC_000562"; transcript_id "5_00000940"; exon_number "1"; gene_name "uc010ohd.1"; oId "uc010ohd.1"; nearest_ref "uc010ohd.1"; class_code "="; tss_id "TSS593"; p_id "P616";
chr1	hg19_knownGene	exon	32768222	32768334	.	+	.	gene_id "XLOC_000562"; transcript_id "5_00000940"; exon_number "2"; gene_name "uc010ohd.1"; oId "uc010ohd.1"; nearest_ref "uc010ohd.1"; class_code "="; tss_id "TSS593"; p_id "P616";
chr1	hg19_knownGene	exon	32782266	32782383	.	+	.	gene_id "XLOC_000562"; transcript_id "5_00000940"; exon_number "3"; gene_name "uc010ohd.1"; oId "uc010ohd.1"; nearest_ref "uc010ohd.1"; class_code "="; tss_id "TSS593"; p_id "P616";
chr1	hg19_knownGene	exon	32790080	32790154	.	+	.	gene_id "XLOC_000562"; transcript_id "5_00000940"; exon_number "4"; gene_name "uc010ohd.1"; oId "uc010ohd.1"; nearest_ref "uc010ohd.1"; class_code "="; tss_id "TSS593"; p_id "P616";
chr1	hg19_knownGene	exon	32792540	32792678	.	+	.	gene_id "XLOC_000562"; transcript_id "5_00000940"; exon_number "5"; gene_name "uc010ohd.1"; oId "uc010ohd.1"; nearest_ref "uc010ohd.1"; class_code "="; tss_id "TSS593"; p_id "P616";
chr1	hg19_knownGene	exon	32793137	32793590	.	+	.	gene_id "XLOC_000562"; transcript_id "5_00000940"; exon_number "6"; gene_name "uc010ohd.1"; oId "uc010ohd.1"; nearest_ref "uc010ohd.1"; class_code "="; tss_id "TSS593"; p_id "P616";
chr1	Cufflinks	exon	32757993	32758038	.	+	.	gene_id "XLOC_000562"; transcript_id "5_00013297"; exon_number "1"; gene_name "uc010ohf.1"; oId "upf1_r4.776.5"; nearest_ref "uc010ohf.1"; class_code "j"; tss_id "TSS594";
chr1	Cufflinks	exon	32768222	32768334	.	+	.	gene_id "XLOC_000562"; transcript_id "5_00013297"; exon_number "2"; gene_name "uc010ohf.1"; oId "upf1_r4.776.5"; nearest_ref "uc010ohf.1"; class_code "j"; tss_id "TSS594";
chr1	Cufflinks	exon	32782266	32782383	.	+	.	gene_id "XLOC_000562"; transcript_id "5_00013297"; exon_number "3"; gene_name "uc010ohf.1"; oId "upf1_r4.776.5"; nearest_ref "uc010ohf.1"; class_code "j"; tss_id "TSS594";
chr1	Cufflinks	exon	32790080	32790154	.	+	.	gene_id "XLOC_000562"; transcript_id "5_00013297"; exon_number "4"; gene_name "uc010ohf.1"; oId "upf1_r4.776.5"; nearest_ref "uc010ohf.1"; class_code "j"; tss_id "TSS594";
chr1	Cufflinks	exon	32792540	32793059	.	+	.	gene_id "XLOC_000562"; transcript_id "5_00013297"; exon_number "5"; gene_name "uc010ohf.1"; oId "upf1_r4.776.5"; nearest_ref "uc010ohf.1"; class_code "j"; tss_id "TSS594";
chr1	Cufflinks	exon	32793137	32793590	.	+	.	gene_id "XLOC_000562"; transcript_id "5_00013297"; exon_number "6"; gene_name "uc010ohf.1"; oId "upf1_r4.776.5"; nearest_ref "uc010ohf.1"; class_code "j"; tss_id "TSS594";
chr1	hg19_knownGene	exon	32757993	32758038	.	+	.	gene_id "XLOC_000562"; transcript_id "5_00000941"; exon_number "1"; gene_name "uc010ohf.1"; oId "uc010ohf.1"; nearest_ref "uc010ohf.1"; class_code "="; tss_id "TSS594"; p_id "P615";
chr1	hg19_knownGene	exon	32768222	32768334	.	+	.	gene_id "XLOC_000562"; transcript_id "5_00000941"; exon_number "2"; gene_name "uc010ohf.1"; oId "uc010ohf.1"; nearest_ref "uc010ohf.1"; class_code "="; tss_id "TSS594"; p_id "P615";
chr1	hg19_knownGene	exon	32782266	32782383	.	+	.	gene_id "XLOC_000562"; transcript_id "5_00000941"; exon_number "3"; gene_name "uc010ohf.1"; oId "uc010ohf.1"; nearest_ref "uc010ohf.1"; class_code "="; tss_id "TSS594"; p_id "P615";
chr1	hg19_knownGene	exon	32790080	32790154	.	+	.	gene_id "XLOC_000562"; transcript_id "5_00000941"; exon_number "4"; gene_name "uc010ohf.1"; oId "uc010ohf.1"; nearest_ref "uc010ohf.1"; class_code "="; tss_id "TSS594"; p_id "P615";
chr1	hg19_knownGene	exon	32792540	32792678	.	+	.	gene_id "XLOC_000562"; transcript_id "5_00000941"; exon_number "5"; gene_name "uc010ohf.1"; oId "uc010ohf.1"; nearest_ref "uc010ohf.1"; class_code "="; tss_id "TSS594"; p_id "P615";
chr1	hg19_knownGene	exon	32793137	32793278	.	+	.	gene_id "XLOC_000562"; transcript_id "5_00000941"; exon_number "6"; gene_name "uc010ohf.1"; oId "uc010ohf.1"; nearest_ref "uc010ohf.1"; class_code "="; tss_id "TSS594"; p_id "P615";
chr1	hg19_knownGene	exon	32794669	32794761	.	+	.	gene_id "XLOC_000562"; transcript_id "5_00000941"; exon_number "7"; gene_name "uc010ohf.1"; oId "uc010ohf.1"; nearest_ref "uc010ohf.1"; class_code "="; tss_id "TSS594"; p_id "P615";
chr1	hg19_knownGene	exon	32796179	32796287	.	+	.	gene_id "XLOC_000562"; transcript_id "5_00000941"; exon_number "8"; gene_name "uc010ohf.1"; oId "uc010ohf.1"; nearest_ref "uc010ohf.1"; class_code "="; tss_id "TSS594"; p_id "P615";
chr1	hg19_knownGene	exon	32796369	32796509	.	+	.	gene_id "XLOC_000562"; transcript_id "5_00000941"; exon_number "9"; gene_name "uc010ohf.1"; oId "uc010ohf.1"; nearest_ref "uc010ohf.1"; class_code "="; tss_id "TSS594"; p_id "P615";
chr1	hg19_knownGene	exon	32797075	32797183	.	+	.	gene_id "XLOC_000562"; transcript_id "5_00000941"; exon_number "10"; gene_name "uc010ohf.1"; oId "uc010ohf.1"; nearest_ref "uc010ohf.1"; class_code "="; tss_id "TSS594"; p_id "P615";
chr1	hg19_knownGene	exon	32797277	32797407	.	+	.	gene_id "XLOC_000562"; transcript_id "5_00000941"; exon_number "11"; gene_name "uc010ohf.1"; oId "uc010ohf.1"; nearest_ref "uc010ohf.1"; class_code "="; tss_id "TSS594"; p_id "P615";
chr1	hg19_knownGene	exon	32797691	32797843	.	+	.	gene_id "XLOC_000562"; transcript_id "5_00000941"; exon_number "12"; gene_name "uc010ohf.1"; oId "uc010ohf.1"; nearest_ref "uc010ohf.1"; class_code "="; tss_id "TSS594"; p_id "P615";
chr1	hg19_knownGene	exon	32798302	32798350	.	+	.	gene_id "XLOC_000562"; transcript_id "5_00000941"; exon_number "13"; gene_name "uc010ohf.1"; oId "uc010ohf.1"; nearest_ref "uc010ohf.1"; class_code "="; tss_id "TSS594"; p_id "P615";
chr1	hg19_knownGene	exon	32798618	32799224	.	+	.	gene_id "XLOC_000562"; transcript_id "5_00000941"; exon_number "14"; gene_name "uc010ohf.1"; oId "uc010ohf.1"; nearest_ref "uc010ohf.1"; class_code "="; tss_id "TSS594"; p_id "P615";
chr1	hg19_knownGene	exon	32795081	32796287	.	+	.	gene_id "XLOC_000562"; transcript_id "5_00000942"; exon_number "1"; gene_name "uc001bvc.1"; oId "uc001bvc.1"; nearest_ref "uc001bvc.1"; class_code "="; tss_id "TSS595"; p_id "P614";
chr1	hg19_knownGene	exon	32796369	32796509	.	+	.	gene_id "XLOC_000562"; transcript_id "5_00000942"; exon_number "2"; gene_name "uc001bvc.1"; oId "uc001bvc.1"; nearest_ref "uc001bvc.1"; class_code "="; tss_id "TSS595"; p_id "P614";
chr1	hg19_knownGene	exon	32797075	32797183	.	+	.	gene_id "XLOC_000562"; transcript_id "5_00000942"; exon_number "3"; gene_name "uc001bvc.1"; oId "uc001bvc.1"; nearest_ref "uc001bvc.1"; class_code "="; tss_id "TSS595"; p_id "P614";
chr1	hg19_knownGene	exon	32797277	32797407	.	+	.	gene_id "XLOC_000562"; transcript_id "5_00000942"; exon_number "4"; gene_name "uc001bvc.1"; oId "uc001bvc.1"; nearest_ref "uc001bvc.1"; class_code "="; tss_id "TSS595"; p_id "P614";
chr1	hg19_knownGene	exon	32797691	32797843	.	+	.	gene_id "XLOC_000562"; transcript_id "5_00000942"; exon_number "5"; gene_name "uc001bvc.1"; oId "uc001bvc.1"; nearest_ref "uc001bvc.1"; class_code "="; tss_id "TSS595"; p_id "P614";
chr1	hg19_knownGene	exon	32798302	32798350	.	+	.	gene_id "XLOC_000562"; transcript_id "5_00000942"; exon_number "6"; gene_name "uc001bvc.1"; oId "uc001bvc.1"; nearest_ref "uc001bvc.1"; class_code "="; tss_id "TSS595"; p_id "P614";
chr1	hg19_knownGene	exon	32798618	32799224	.	+	.	gene_id "XLOC_000562"; transcript_id "5_00000942"; exon_number "7"; gene_name "uc001bvc.1"; oId "uc001bvc.1"; nearest_ref "uc001bvc.1"; class_code "="; tss_id "TSS595"; p_id "P614";
chr1	Cufflinks	exon	32817834	32818248	.	+	.	gene_id "XLOC_000563"; transcript_id "5_00009252"; exon_number "1"; oId "SC4.671.1"; class_code "u";
chr1	Cufflinks	exon	32819413	32820171	.	+	.	gene_id "XLOC_000564"; transcript_id "5_00013298"; exon_number "1"; oId "upf1_r4.757.1"; class_code "u";
chr1	Cufflinks	exon	32820423	32821114	.	+	.	gene_id "XLOC_000565"; transcript_id "5_00009253"; exon_number "1"; oId "SC4.672.1"; class_code "u";
chr1	Cufflinks	exon	32821908	32822423	.	+	.	gene_id "XLOC_000566"; transcript_id "5_00013299"; exon_number "1"; oId "upf1_r4.758.1"; class_code "u";
chr1	Cufflinks	exon	32822648	32823394	.	+	.	gene_id "XLOC_000567"; transcript_id "5_00009254"; exon_number "1"; oId "SC4.673.1"; class_code "u";
chr1	Cufflinks	exon	32824103	32824649	.	+	.	gene_id "XLOC_000568"; transcript_id "5_00013301"; exon_number "1"; oId "upf1_r4.760.1"; class_code "u";
chr1	Cufflinks	exon	32824743	32825171	.	+	.	gene_id "XLOC_000569"; transcript_id "5_00009255"; exon_number "1"; oId "SC4.674.1"; class_code "u";
chr1	hg19_knownGene	exon	32827862	32828447	.	+	.	gene_id "XLOC_000570"; transcript_id "5_00000943"; exon_number "1"; gene_name "uc001bvf.2"; oId "uc001bvf.2"; nearest_ref "uc001bvf.2"; class_code "="; tss_id "TSS596"; p_id "P619";
chr1	hg19_knownGene	exon	32829196	32829922	.	+	.	gene_id "XLOC_000570"; transcript_id "5_00000943"; exon_number "2"; gene_name "uc001bvf.2"; oId "uc001bvf.2"; nearest_ref "uc001bvf.2"; class_code "="; tss_id "TSS596"; p_id "P619";
chr1	Cufflinks	exon	32887723	32887848	.	+	.	gene_id "XLOC_000571"; transcript_id "5_00009256"; exon_number "1"; oId "SC4.675.1"; class_code "u";
chr1	hg19_knownGene	exon	32930658	32930706	.	+	.	gene_id "XLOC_000572"; transcript_id "5_00000944"; exon_number "1"; gene_name "uc001bvl.3"; oId "uc001bvl.3"; nearest_ref "uc001bvl.3"; class_code "="; tss_id "TSS597"; p_id "P620";
chr1	hg19_knownGene	exon	32936185	32937216	.	+	.	gene_id "XLOC_000572"; transcript_id "5_00000944"; exon_number "2"; gene_name "uc001bvl.3"; oId "uc001bvl.3"; nearest_ref "uc001bvl.3"; class_code "="; tss_id "TSS597"; p_id "P620";
chr1	hg19_knownGene	exon	32946492	32946670	.	+	.	gene_id "XLOC_000572"; transcript_id "5_00000944"; exon_number "3"; gene_name "uc001bvl.3"; oId "uc001bvl.3"; nearest_ref "uc001bvl.3"; class_code "="; tss_id "TSS597"; p_id "P620";
chr1	hg19_knownGene	exon	32950702	32953457	.	+	.	gene_id "XLOC_000572"; transcript_id "5_00000944"; exon_number "4"; gene_name "uc001bvl.3"; oId "uc001bvl.3"; nearest_ref "uc001bvl.3"; class_code "="; tss_id "TSS597"; p_id "P620";
chr1	hg19_knownGene	exon	32930658	32930706	.	+	.	gene_id "XLOC_000572"; transcript_id "5_00000945"; exon_number "1"; gene_name "uc001bvk.2"; oId "uc001bvk.2"; nearest_ref "uc001bvk.2"; class_code "="; tss_id "TSS597";
chr1	hg19_knownGene	exon	32936185	32937216	.	+	.	gene_id "XLOC_000572"; transcript_id "5_00000945"; exon_number "2"; gene_name "uc001bvk.2"; oId "uc001bvk.2"; nearest_ref "uc001bvk.2"; class_code "="; tss_id "TSS597";
chr1	hg19_knownGene	exon	32946492	32946670	.	+	.	gene_id "XLOC_000572"; transcript_id "5_00000945"; exon_number "3"; gene_name "uc001bvk.2"; oId "uc001bvk.2"; nearest_ref "uc001bvk.2"; class_code "="; tss_id "TSS597";
chr1	hg19_knownGene	exon	32950702	32950933	.	+	.	gene_id "XLOC_000572"; transcript_id "5_00000945"; exon_number "4"; gene_name "uc001bvk.2"; oId "uc001bvk.2"; nearest_ref "uc001bvk.2"; class_code "="; tss_id "TSS597";
chr1	hg19_knownGene	exon	33001714	33001806	.	+	.	gene_id "XLOC_000572"; transcript_id "5_00000945"; exon_number "5"; gene_name "uc001bvk.2"; oId "uc001bvk.2"; nearest_ref "uc001bvk.2"; class_code "="; tss_id "TSS597";
chr1	hg19_knownGene	exon	33002086	33002165	.	+	.	gene_id "XLOC_000572"; transcript_id "5_00000945"; exon_number "6"; gene_name "uc001bvk.2"; oId "uc001bvk.2"; nearest_ref "uc001bvk.2"; class_code "="; tss_id "TSS597";
chr1	hg19_knownGene	exon	33019060	33019141	.	+	.	gene_id "XLOC_000572"; transcript_id "5_00000945"; exon_number "7"; gene_name "uc001bvk.2"; oId "uc001bvk.2"; nearest_ref "uc001bvk.2"; class_code "="; tss_id "TSS597";
chr1	hg19_knownGene	exon	33058532	33059355	.	+	.	gene_id "XLOC_000572"; transcript_id "5_00000945"; exon_number "8"; gene_name "uc001bvk.2"; oId "uc001bvk.2"; nearest_ref "uc001bvk.2"; class_code "="; tss_id "TSS597";
chr1	hg19_knownGene	exon	33060655	33060824	.	+	.	gene_id "XLOC_000572"; transcript_id "5_00000945"; exon_number "9"; gene_name "uc001bvk.2"; oId "uc001bvk.2"; nearest_ref "uc001bvk.2"; class_code "="; tss_id "TSS597";
chr1	hg19_knownGene	exon	33065688	33071541	.	+	.	gene_id "XLOC_000572"; transcript_id "5_00000945"; exon_number "10"; gene_name "uc001bvk.2"; oId "uc001bvk.2"; nearest_ref "uc001bvk.2"; class_code "="; tss_id "TSS597";
chr1	hg19_knownGene	exon	33004772	33005173	.	+	.	gene_id "XLOC_000572"; transcript_id "5_00000946"; exon_number "1"; gene_name "uc001bvm.2"; oId "uc001bvm.2"; nearest_ref "uc001bvm.2"; class_code "="; tss_id "TSS598"; p_id "P622";
chr1	hg19_knownGene	exon	33019060	33019141	.	+	.	gene_id "XLOC_000572"; transcript_id "5_00000946"; exon_number "2"; gene_name "uc001bvm.2"; oId "uc001bvm.2"; nearest_ref "uc001bvm.2"; class_code "="; tss_id "TSS598"; p_id "P622";
chr1	hg19_knownGene	exon	33058532	33059355	.	+	.	gene_id "XLOC_000572"; transcript_id "5_00000946"; exon_number "3"; gene_name "uc001bvm.2"; oId "uc001bvm.2"; nearest_ref "uc001bvm.2"; class_code "="; tss_id "TSS598"; p_id "P622";
chr1	hg19_knownGene	exon	33060655	33060824	.	+	.	gene_id "XLOC_000572"; transcript_id "5_00000946"; exon_number "4"; gene_name "uc001bvm.2"; oId "uc001bvm.2"; nearest_ref "uc001bvm.2"; class_code "="; tss_id "TSS598"; p_id "P622";
chr1	hg19_knownGene	exon	33065869	33066224	.	+	.	gene_id "XLOC_000572"; transcript_id "5_00000946"; exon_number "5"; gene_name "uc001bvm.2"; oId "uc001bvm.2"; nearest_ref "uc001bvm.2"; class_code "="; tss_id "TSS598"; p_id "P622";
chr1	hg19_knownGene	exon	33004772	33005173	.	+	.	gene_id "XLOC_000572"; transcript_id "5_00000948"; exon_number "1"; gene_name "uc001bvn.2"; oId "uc001bvn.2"; nearest_ref "uc001bvn.2"; class_code "="; tss_id "TSS598"; p_id "P621";
chr1	hg19_knownGene	exon	33019060	33019141	.	+	.	gene_id "XLOC_000572"; transcript_id "5_00000948"; exon_number "2"; gene_name "uc001bvn.2"; oId "uc001bvn.2"; nearest_ref "uc001bvn.2"; class_code "="; tss_id "TSS598"; p_id "P621";
chr1	hg19_knownGene	exon	33058532	33059355	.	+	.	gene_id "XLOC_000572"; transcript_id "5_00000948"; exon_number "3"; gene_name "uc001bvn.2"; oId "uc001bvn.2"; nearest_ref "uc001bvn.2"; class_code "="; tss_id "TSS598"; p_id "P621";
chr1	hg19_knownGene	exon	33060655	33060824	.	+	.	gene_id "XLOC_000572"; transcript_id "5_00000948"; exon_number "4"; gene_name "uc001bvn.2"; oId "uc001bvn.2"; nearest_ref "uc001bvn.2"; class_code "="; tss_id "TSS598"; p_id "P621";
chr1	hg19_knownGene	exon	33065688	33071541	.	+	.	gene_id "XLOC_000572"; transcript_id "5_00000948"; exon_number "5"; gene_name "uc001bvn.2"; oId "uc001bvn.2"; nearest_ref "uc001bvn.2"; class_code "="; tss_id "TSS598"; p_id "P621";
chr1	hg19_knownGene	exon	33116749	33116923	.	+	.	gene_id "XLOC_000573"; transcript_id "5_00000951"; exon_number "1"; gene_name "uc010ohj.1"; oId "uc010ohj.1"; nearest_ref "uc010ohj.1"; class_code "="; tss_id "TSS599"; p_id "P625";
chr1	hg19_knownGene	exon	33117515	33117662	.	+	.	gene_id "XLOC_000573"; transcript_id "5_00000951"; exon_number "2"; gene_name "uc010ohj.1"; oId "uc010ohj.1"; nearest_ref "uc010ohj.1"; class_code "="; tss_id "TSS599"; p_id "P625";
chr1	hg19_knownGene	exon	33134340	33134455	.	+	.	gene_id "XLOC_000573"; transcript_id "5_00000951"; exon_number "3"; gene_name "uc010ohj.1"; oId "uc010ohj.1"; nearest_ref "uc010ohj.1"; class_code "="; tss_id "TSS599"; p_id "P625";
chr1	hg19_knownGene	exon	33134573	33134733	.	+	.	gene_id "XLOC_000573"; transcript_id "5_00000951"; exon_number "4"; gene_name "uc010ohj.1"; oId "uc010ohj.1"; nearest_ref "uc010ohj.1"; class_code "="; tss_id "TSS599"; p_id "P625";
chr1	hg19_knownGene	exon	33134832	33134958	.	+	.	gene_id "XLOC_000573"; transcript_id "5_00000951"; exon_number "5"; gene_name "uc010ohj.1"; oId "uc010ohj.1"; nearest_ref "uc010ohj.1"; class_code "="; tss_id "TSS599"; p_id "P625";
chr1	hg19_knownGene	exon	33135087	33135164	.	+	.	gene_id "XLOC_000573"; transcript_id "5_00000951"; exon_number "6"; gene_name "uc010ohj.1"; oId "uc010ohj.1"; nearest_ref "uc010ohj.1"; class_code "="; tss_id "TSS599"; p_id "P625";
chr1	hg19_knownGene	exon	33138051	33138127	.	+	.	gene_id "XLOC_000573"; transcript_id "5_00000951"; exon_number "7"; gene_name "uc010ohj.1"; oId "uc010ohj.1"; nearest_ref "uc010ohj.1"; class_code "="; tss_id "TSS599"; p_id "P625";
chr1	hg19_knownGene	exon	33138243	33138300	.	+	.	gene_id "XLOC_000573"; transcript_id "5_00000951"; exon_number "8"; gene_name "uc010ohj.1"; oId "uc010ohj.1"; nearest_ref "uc010ohj.1"; class_code "="; tss_id "TSS599"; p_id "P625";
chr1	hg19_knownGene	exon	33138392	33138502	.	+	.	gene_id "XLOC_000573"; transcript_id "5_00000951"; exon_number "9"; gene_name "uc010ohj.1"; oId "uc010ohj.1"; nearest_ref "uc010ohj.1"; class_code "="; tss_id "TSS599"; p_id "P625";
chr1	hg19_knownGene	exon	33145241	33151810	.	+	.	gene_id "XLOC_000573"; transcript_id "5_00000951"; exon_number "10"; gene_name "uc010ohj.1"; oId "uc010ohj.1"; nearest_ref "uc010ohj.1"; class_code "="; tss_id "TSS599"; p_id "P625";
chr1	hg19_knownGene	exon	33116749	33116923	.	+	.	gene_id "XLOC_000573"; transcript_id "5_00000950"; exon_number "1"; gene_name "uc001bvs.2"; oId "uc001bvs.2"; nearest_ref "uc001bvs.2"; class_code "="; tss_id "TSS599"; p_id "P624";
chr1	hg19_knownGene	exon	33117518	33117662	.	+	.	gene_id "XLOC_000573"; transcript_id "5_00000950"; exon_number "2"; gene_name "uc001bvs.2"; oId "uc001bvs.2"; nearest_ref "uc001bvs.2"; class_code "="; tss_id "TSS599"; p_id "P624";
chr1	hg19_knownGene	exon	33123028	33123173	.	+	.	gene_id "XLOC_000573"; transcript_id "5_00000950"; exon_number "3"; gene_name "uc001bvs.2"; oId "uc001bvs.2"; nearest_ref "uc001bvs.2"; class_code "="; tss_id "TSS599"; p_id "P624";
chr1	hg19_knownGene	exon	33133826	33133999	.	+	.	gene_id "XLOC_000573"; transcript_id "5_00000950"; exon_number "4"; gene_name "uc001bvs.2"; oId "uc001bvs.2"; nearest_ref "uc001bvs.2"; class_code "="; tss_id "TSS599"; p_id "P624";
chr1	hg19_knownGene	exon	33134340	33134455	.	+	.	gene_id "XLOC_000573"; transcript_id "5_00000950"; exon_number "5"; gene_name "uc001bvs.2"; oId "uc001bvs.2"; nearest_ref "uc001bvs.2"; class_code "="; tss_id "TSS599"; p_id "P624";
chr1	hg19_knownGene	exon	33134573	33134733	.	+	.	gene_id "XLOC_000573"; transcript_id "5_00000950"; exon_number "6"; gene_name "uc001bvs.2"; oId "uc001bvs.2"; nearest_ref "uc001bvs.2"; class_code "="; tss_id "TSS599"; p_id "P624";
chr1	hg19_knownGene	exon	33134832	33134958	.	+	.	gene_id "XLOC_000573"; transcript_id "5_00000950"; exon_number "7"; gene_name "uc001bvs.2"; oId "uc001bvs.2"; nearest_ref "uc001bvs.2"; class_code "="; tss_id "TSS599"; p_id "P624";
chr1	hg19_knownGene	exon	33135087	33135164	.	+	.	gene_id "XLOC_000573"; transcript_id "5_00000950"; exon_number "8"; gene_name "uc001bvs.2"; oId "uc001bvs.2"; nearest_ref "uc001bvs.2"; class_code "="; tss_id "TSS599"; p_id "P624";
chr1	hg19_knownGene	exon	33138051	33138127	.	+	.	gene_id "XLOC_000573"; transcript_id "5_00000950"; exon_number "9"; gene_name "uc001bvs.2"; oId "uc001bvs.2"; nearest_ref "uc001bvs.2"; class_code "="; tss_id "TSS599"; p_id "P624";
chr1	hg19_knownGene	exon	33138243	33138300	.	+	.	gene_id "XLOC_000573"; transcript_id "5_00000950"; exon_number "10"; gene_name "uc001bvs.2"; oId "uc001bvs.2"; nearest_ref "uc001bvs.2"; class_code "="; tss_id "TSS599"; p_id "P624";
chr1	hg19_knownGene	exon	33138392	33138502	.	+	.	gene_id "XLOC_000573"; transcript_id "5_00000950"; exon_number "11"; gene_name "uc001bvs.2"; oId "uc001bvs.2"; nearest_ref "uc001bvs.2"; class_code "="; tss_id "TSS599"; p_id "P624";
chr1	hg19_knownGene	exon	33145241	33151810	.	+	.	gene_id "XLOC_000573"; transcript_id "5_00000950"; exon_number "12"; gene_name "uc001bvs.2"; oId "uc001bvs.2"; nearest_ref "uc001bvs.2"; class_code "="; tss_id "TSS599"; p_id "P624";
chr1	hg19_knownGene	exon	33116749	33116923	.	+	.	gene_id "XLOC_000573"; transcript_id "5_00000949"; exon_number "1"; gene_name "uc001bvr.2"; oId "uc001bvr.2"; nearest_ref "uc001bvr.2"; class_code "="; tss_id "TSS599"; p_id "P623";
chr1	hg19_knownGene	exon	33117515	33117662	.	+	.	gene_id "XLOC_000573"; transcript_id "5_00000949"; exon_number "2"; gene_name "uc001bvr.2"; oId "uc001bvr.2"; nearest_ref "uc001bvr.2"; class_code "="; tss_id "TSS599"; p_id "P623";
chr1	hg19_knownGene	exon	33123028	33123173	.	+	.	gene_id "XLOC_000573"; transcript_id "5_00000949"; exon_number "3"; gene_name "uc001bvr.2"; oId "uc001bvr.2"; nearest_ref "uc001bvr.2"; class_code "="; tss_id "TSS599"; p_id "P623";
chr1	hg19_knownGene	exon	33133826	33133999	.	+	.	gene_id "XLOC_000573"; transcript_id "5_00000949"; exon_number "4"; gene_name "uc001bvr.2"; oId "uc001bvr.2"; nearest_ref "uc001bvr.2"; class_code "="; tss_id "TSS599"; p_id "P623";
chr1	hg19_knownGene	exon	33134340	33134455	.	+	.	gene_id "XLOC_000573"; transcript_id "5_00000949"; exon_number "5"; gene_name "uc001bvr.2"; oId "uc001bvr.2"; nearest_ref "uc001bvr.2"; class_code "="; tss_id "TSS599"; p_id "P623";
chr1	hg19_knownGene	exon	33134573	33134733	.	+	.	gene_id "XLOC_000573"; transcript_id "5_00000949"; exon_number "6"; gene_name "uc001bvr.2"; oId "uc001bvr.2"; nearest_ref "uc001bvr.2"; class_code "="; tss_id "TSS599"; p_id "P623";
chr1	hg19_knownGene	exon	33134832	33134958	.	+	.	gene_id "XLOC_000573"; transcript_id "5_00000949"; exon_number "7"; gene_name "uc001bvr.2"; oId "uc001bvr.2"; nearest_ref "uc001bvr.2"; class_code "="; tss_id "TSS599"; p_id "P623";
chr1	hg19_knownGene	exon	33135087	33135164	.	+	.	gene_id "XLOC_000573"; transcript_id "5_00000949"; exon_number "8"; gene_name "uc001bvr.2"; oId "uc001bvr.2"; nearest_ref "uc001bvr.2"; class_code "="; tss_id "TSS599"; p_id "P623";
chr1	hg19_knownGene	exon	33138051	33138127	.	+	.	gene_id "XLOC_000573"; transcript_id "5_00000949"; exon_number "9"; gene_name "uc001bvr.2"; oId "uc001bvr.2"; nearest_ref "uc001bvr.2"; class_code "="; tss_id "TSS599"; p_id "P623";
chr1	hg19_knownGene	exon	33138243	33138300	.	+	.	gene_id "XLOC_000573"; transcript_id "5_00000949"; exon_number "10"; gene_name "uc001bvr.2"; oId "uc001bvr.2"; nearest_ref "uc001bvr.2"; class_code "="; tss_id "TSS599"; p_id "P623";
chr1	hg19_knownGene	exon	33138392	33138502	.	+	.	gene_id "XLOC_000573"; transcript_id "5_00000949"; exon_number "11"; gene_name "uc001bvr.2"; oId "uc001bvr.2"; nearest_ref "uc001bvr.2"; class_code "="; tss_id "TSS599"; p_id "P623";
chr1	hg19_knownGene	exon	33145241	33151810	.	+	.	gene_id "XLOC_000573"; transcript_id "5_00000949"; exon_number "12"; gene_name "uc001bvr.2"; oId "uc001bvr.2"; nearest_ref "uc001bvr.2"; class_code "="; tss_id "TSS599"; p_id "P623";
chr1	Cufflinks	exon	33116749	33116923	.	+	.	gene_id "XLOC_000573"; transcript_id "5_00000952"; exon_number "1"; gene_name "uc010ohk.1"; oId "SC3.456.4"; nearest_ref "uc010ohk.1"; class_code "j"; tss_id "TSS599";
chr1	Cufflinks	exon	33117515	33117662	.	+	.	gene_id "XLOC_000573"; transcript_id "5_00000952"; exon_number "2"; gene_name "uc010ohk.1"; oId "SC3.456.4"; nearest_ref "uc010ohk.1"; class_code "j"; tss_id "TSS599";
chr1	Cufflinks	exon	33123028	33123173	.	+	.	gene_id "XLOC_000573"; transcript_id "5_00000952"; exon_number "3"; gene_name "uc010ohk.1"; oId "SC3.456.4"; nearest_ref "uc010ohk.1"; class_code "j"; tss_id "TSS599";
chr1	Cufflinks	exon	33133826	33133999	.	+	.	gene_id "XLOC_000573"; transcript_id "5_00000952"; exon_number "4"; gene_name "uc010ohk.1"; oId "SC3.456.4"; nearest_ref "uc010ohk.1"; class_code "j"; tss_id "TSS599";
chr1	Cufflinks	exon	33134340	33134455	.	+	.	gene_id "XLOC_000573"; transcript_id "5_00000952"; exon_number "5"; gene_name "uc010ohk.1"; oId "SC3.456.4"; nearest_ref "uc010ohk.1"; class_code "j"; tss_id "TSS599";
chr1	Cufflinks	exon	33134573	33134733	.	+	.	gene_id "XLOC_000573"; transcript_id "5_00000952"; exon_number "6"; gene_name "uc010ohk.1"; oId "SC3.456.4"; nearest_ref "uc010ohk.1"; class_code "j"; tss_id "TSS599";
chr1	Cufflinks	exon	33134832	33134958	.	+	.	gene_id "XLOC_000573"; transcript_id "5_00000952"; exon_number "7"; gene_name "uc010ohk.1"; oId "SC3.456.4"; nearest_ref "uc010ohk.1"; class_code "j"; tss_id "TSS599";
chr1	Cufflinks	exon	33135087	33135164	.	+	.	gene_id "XLOC_000573"; transcript_id "5_00000952"; exon_number "8"; gene_name "uc010ohk.1"; oId "SC3.456.4"; nearest_ref "uc010ohk.1"; class_code "j"; tss_id "TSS599";
chr1	Cufflinks	exon	33138051	33138127	.	+	.	gene_id "XLOC_000573"; transcript_id "5_00000952"; exon_number "9"; gene_name "uc010ohk.1"; oId "SC3.456.4"; nearest_ref "uc010ohk.1"; class_code "j"; tss_id "TSS599";
chr1	Cufflinks	exon	33138243	33138300	.	+	.	gene_id "XLOC_000573"; transcript_id "5_00000952"; exon_number "10"; gene_name "uc010ohk.1"; oId "SC3.456.4"; nearest_ref "uc010ohk.1"; class_code "j"; tss_id "TSS599";
chr1	Cufflinks	exon	33138392	33138502	.	+	.	gene_id "XLOC_000573"; transcript_id "5_00000952"; exon_number "11"; gene_name "uc010ohk.1"; oId "SC3.456.4"; nearest_ref "uc010ohk.1"; class_code "j"; tss_id "TSS599";
chr1	Cufflinks	exon	33145245	33151814	.	+	.	gene_id "XLOC_000573"; transcript_id "5_00000952"; exon_number "12"; gene_name "uc010ohk.1"; oId "SC3.456.4"; nearest_ref "uc010ohk.1"; class_code "j"; tss_id "TSS599";
chr1	hg19_knownGene	exon	33116959	33117033	.	+	.	gene_id "XLOC_000573"; transcript_id "5_00000953"; exon_number "1"; gene_name "uc010ohk.1"; oId "uc010ohk.1"; nearest_ref "uc010ohk.1"; class_code "="; tss_id "TSS600"; p_id "P626";
chr1	hg19_knownGene	exon	33117515	33117662	.	+	.	gene_id "XLOC_000573"; transcript_id "5_00000953"; exon_number "2"; gene_name "uc010ohk.1"; oId "uc010ohk.1"; nearest_ref "uc010ohk.1"; class_code "="; tss_id "TSS600"; p_id "P626";
chr1	hg19_knownGene	exon	33123028	33123173	.	+	.	gene_id "XLOC_000573"; transcript_id "5_00000953"; exon_number "3"; gene_name "uc010ohk.1"; oId "uc010ohk.1"; nearest_ref "uc010ohk.1"; class_code "="; tss_id "TSS600"; p_id "P626";
chr1	hg19_knownGene	exon	33133826	33133999	.	+	.	gene_id "XLOC_000573"; transcript_id "5_00000953"; exon_number "4"; gene_name "uc010ohk.1"; oId "uc010ohk.1"; nearest_ref "uc010ohk.1"; class_code "="; tss_id "TSS600"; p_id "P626";
chr1	hg19_knownGene	exon	33134340	33134455	.	+	.	gene_id "XLOC_000573"; transcript_id "5_00000953"; exon_number "5"; gene_name "uc010ohk.1"; oId "uc010ohk.1"; nearest_ref "uc010ohk.1"; class_code "="; tss_id "TSS600"; p_id "P626";
chr1	hg19_knownGene	exon	33134573	33134733	.	+	.	gene_id "XLOC_000573"; transcript_id "5_00000953"; exon_number "6"; gene_name "uc010ohk.1"; oId "uc010ohk.1"; nearest_ref "uc010ohk.1"; class_code "="; tss_id "TSS600"; p_id "P626";
chr1	hg19_knownGene	exon	33134832	33134958	.	+	.	gene_id "XLOC_000573"; transcript_id "5_00000953"; exon_number "7"; gene_name "uc010ohk.1"; oId "uc010ohk.1"; nearest_ref "uc010ohk.1"; class_code "="; tss_id "TSS600"; p_id "P626";
chr1	hg19_knownGene	exon	33135087	33135164	.	+	.	gene_id "XLOC_000573"; transcript_id "5_00000953"; exon_number "8"; gene_name "uc010ohk.1"; oId "uc010ohk.1"; nearest_ref "uc010ohk.1"; class_code "="; tss_id "TSS600"; p_id "P626";
chr1	hg19_knownGene	exon	33138051	33138127	.	+	.	gene_id "XLOC_000573"; transcript_id "5_00000953"; exon_number "9"; gene_name "uc010ohk.1"; oId "uc010ohk.1"; nearest_ref "uc010ohk.1"; class_code "="; tss_id "TSS600"; p_id "P626";
chr1	hg19_knownGene	exon	33138243	33138300	.	+	.	gene_id "XLOC_000573"; transcript_id "5_00000953"; exon_number "10"; gene_name "uc010ohk.1"; oId "uc010ohk.1"; nearest_ref "uc010ohk.1"; class_code "="; tss_id "TSS600"; p_id "P626";
chr1	hg19_knownGene	exon	33138392	33138502	.	+	.	gene_id "XLOC_000573"; transcript_id "5_00000953"; exon_number "11"; gene_name "uc010ohk.1"; oId "uc010ohk.1"; nearest_ref "uc010ohk.1"; class_code "="; tss_id "TSS600"; p_id "P626";
chr1	hg19_knownGene	exon	33145241	33151810	.	+	.	gene_id "XLOC_000573"; transcript_id "5_00000953"; exon_number "12"; gene_name "uc010ohk.1"; oId "uc010ohk.1"; nearest_ref "uc010ohk.1"; class_code "="; tss_id "TSS600"; p_id "P626";
chr1	Cufflinks	exon	33142724	33143070	.	+	.	gene_id "XLOC_000573"; transcript_id "5_00000954"; exon_number "1"; gene_name "uc010ohk.1"; oId "SC3.458.1"; nearest_ref "uc010ohk.1"; class_code "i";
chr1	Cufflinks	exon	33136587	33136719	.	+	.	gene_id "XLOC_000574"; transcript_id "5_00013303"; exon_number "1"; gene_name "uc010ohk.1"; oId "upf1_r4.1092.1"; nearest_ref "uc010ohk.1"; class_code "i";
chr1	hg19_knownGene	exon	33207512	33207790	.	+	.	gene_id "XLOC_000575"; transcript_id "5_00000956"; exon_number "1"; gene_name "uc001bvu.1"; oId "uc001bvu.1"; nearest_ref "uc001bvu.1"; class_code "="; tss_id "TSS601"; p_id "P630";
chr1	hg19_knownGene	exon	33233388	33233558	.	+	.	gene_id "XLOC_000575"; transcript_id "5_00000956"; exon_number "2"; gene_name "uc001bvu.1"; oId "uc001bvu.1"; nearest_ref "uc001bvu.1"; class_code "="; tss_id "TSS601"; p_id "P630";
chr1	hg19_knownGene	exon	33233663	33233718	.	+	.	gene_id "XLOC_000575"; transcript_id "5_00000956"; exon_number "3"; gene_name "uc001bvu.1"; oId "uc001bvu.1"; nearest_ref "uc001bvu.1"; class_code "="; tss_id "TSS601"; p_id "P630";
chr1	hg19_knownGene	exon	33234253	33234376	.	+	.	gene_id "XLOC_000575"; transcript_id "5_00000956"; exon_number "4"; gene_name "uc001bvu.1"; oId "uc001bvu.1"; nearest_ref "uc001bvu.1"; class_code "="; tss_id "TSS601"; p_id "P630";
chr1	hg19_knownGene	exon	33235274	33235387	.	+	.	gene_id "XLOC_000575"; transcript_id "5_00000956"; exon_number "5"; gene_name "uc001bvu.1"; oId "uc001bvu.1"; nearest_ref "uc001bvu.1"; class_code "="; tss_id "TSS601"; p_id "P630";
chr1	hg19_knownGene	exon	33235481	33238042	.	+	.	gene_id "XLOC_000575"; transcript_id "5_00000956"; exon_number "6"; gene_name "uc001bvu.1"; oId "uc001bvu.1"; nearest_ref "uc001bvu.1"; class_code "="; tss_id "TSS601"; p_id "P630";
chr1	hg19_knownGene	exon	33238466	33240571	.	+	.	gene_id "XLOC_000575"; transcript_id "5_00000956"; exon_number "7"; gene_name "uc001bvu.1"; oId "uc001bvu.1"; nearest_ref "uc001bvu.1"; class_code "="; tss_id "TSS601"; p_id "P630";
chr1	Cufflinks	exon	33207512	33207790	.	+	.	gene_id "XLOC_000575"; transcript_id "5_00000955"; exon_number "1"; gene_name "uc010ohn.1"; oId "SC3.459.2"; nearest_ref "uc010ohn.1"; class_code "j"; tss_id "TSS601";
chr1	Cufflinks	exon	33233388	33233558	.	+	.	gene_id "XLOC_000575"; transcript_id "5_00000955"; exon_number "2"; gene_name "uc010ohn.1"; oId "SC3.459.2"; nearest_ref "uc010ohn.1"; class_code "j"; tss_id "TSS601";
chr1	Cufflinks	exon	33233663	33233718	.	+	.	gene_id "XLOC_000575"; transcript_id "5_00000955"; exon_number "3"; gene_name "uc010ohn.1"; oId "SC3.459.2"; nearest_ref "uc010ohn.1"; class_code "j"; tss_id "TSS601";
chr1	Cufflinks	exon	33234253	33234376	.	+	.	gene_id "XLOC_000575"; transcript_id "5_00000955"; exon_number "4"; gene_name "uc010ohn.1"; oId "SC3.459.2"; nearest_ref "uc010ohn.1"; class_code "j"; tss_id "TSS601";
chr1	Cufflinks	exon	33235274	33235387	.	+	.	gene_id "XLOC_000575"; transcript_id "5_00000955"; exon_number "5"; gene_name "uc010ohn.1"; oId "SC3.459.2"; nearest_ref "uc010ohn.1"; class_code "j"; tss_id "TSS601";
chr1	Cufflinks	exon	33235481	33235711	.	+	.	gene_id "XLOC_000575"; transcript_id "5_00000955"; exon_number "6"; gene_name "uc010ohn.1"; oId "SC3.459.2"; nearest_ref "uc010ohn.1"; class_code "j"; tss_id "TSS601";
chr1	Cufflinks	exon	33235822	33238042	.	+	.	gene_id "XLOC_000575"; transcript_id "5_00000955"; exon_number "7"; gene_name "uc010ohn.1"; oId "SC3.459.2"; nearest_ref "uc010ohn.1"; class_code "j"; tss_id "TSS601";
chr1	Cufflinks	exon	33238466	33240571	.	+	.	gene_id "XLOC_000575"; transcript_id "5_00000955"; exon_number "8"; gene_name "uc010ohn.1"; oId "SC3.459.2"; nearest_ref "uc010ohn.1"; class_code "j"; tss_id "TSS601";
chr1	hg19_knownGene	exon	33219687	33219781	.	+	.	gene_id "XLOC_000575"; transcript_id "5_00000957"; exon_number "1"; gene_name "uc010ohm.1"; oId "uc010ohm.1"; nearest_ref "uc010ohm.1"; class_code "="; tss_id "TSS602"; p_id "P629";
chr1	hg19_knownGene	exon	33233388	33233558	.	+	.	gene_id "XLOC_000575"; transcript_id "5_00000957"; exon_number "2"; gene_name "uc010ohm.1"; oId "uc010ohm.1"; nearest_ref "uc010ohm.1"; class_code "="; tss_id "TSS602"; p_id "P629";
chr1	hg19_knownGene	exon	33233663	33233718	.	+	.	gene_id "XLOC_000575"; transcript_id "5_00000957"; exon_number "3"; gene_name "uc010ohm.1"; oId "uc010ohm.1"; nearest_ref "uc010ohm.1"; class_code "="; tss_id "TSS602"; p_id "P629";
chr1	hg19_knownGene	exon	33234253	33234376	.	+	.	gene_id "XLOC_000575"; transcript_id "5_00000957"; exon_number "4"; gene_name "uc010ohm.1"; oId "uc010ohm.1"; nearest_ref "uc010ohm.1"; class_code "="; tss_id "TSS602"; p_id "P629";
chr1	hg19_knownGene	exon	33235274	33235387	.	+	.	gene_id "XLOC_000575"; transcript_id "5_00000957"; exon_number "5"; gene_name "uc010ohm.1"; oId "uc010ohm.1"; nearest_ref "uc010ohm.1"; class_code "="; tss_id "TSS602"; p_id "P629";
chr1	hg19_knownGene	exon	33235481	33238042	.	+	.	gene_id "XLOC_000575"; transcript_id "5_00000957"; exon_number "6"; gene_name "uc010ohm.1"; oId "uc010ohm.1"; nearest_ref "uc010ohm.1"; class_code "="; tss_id "TSS602"; p_id "P629";
chr1	hg19_knownGene	exon	33238466	33240571	.	+	.	gene_id "XLOC_000575"; transcript_id "5_00000957"; exon_number "7"; gene_name "uc010ohm.1"; oId "uc010ohm.1"; nearest_ref "uc010ohm.1"; class_code "="; tss_id "TSS602"; p_id "P629";
chr1	Cufflinks	exon	33231137	33231428	.	+	.	gene_id "XLOC_000575"; transcript_id "5_00000959"; exon_number "1"; gene_name "uc010ohn.1"; oId "uc010ohn.1_ext"; nearest_ref "uc010ohn.1"; class_code "="; tss_id "TSS603"; p_id "P628";
chr1	Cufflinks	exon	33233388	33233558	.	+	.	gene_id "XLOC_000575"; transcript_id "5_00000959"; exon_number "2"; gene_name "uc010ohn.1"; oId "uc010ohn.1_ext"; nearest_ref "uc010ohn.1"; class_code "="; tss_id "TSS603"; p_id "P628";
chr1	Cufflinks	exon	33233663	33233718	.	+	.	gene_id "XLOC_000575"; transcript_id "5_00000959"; exon_number "3"; gene_name "uc010ohn.1"; oId "uc010ohn.1_ext"; nearest_ref "uc010ohn.1"; class_code "="; tss_id "TSS603"; p_id "P628";
chr1	Cufflinks	exon	33234253	33234376	.	+	.	gene_id "XLOC_000575"; transcript_id "5_00000959"; exon_number "4"; gene_name "uc010ohn.1"; oId "uc010ohn.1_ext"; nearest_ref "uc010ohn.1"; class_code "="; tss_id "TSS603"; p_id "P628";
chr1	Cufflinks	exon	33238466	33240571	.	+	.	gene_id "XLOC_000575"; transcript_id "5_00000959"; exon_number "5"; gene_name "uc010ohn.1"; oId "uc010ohn.1_ext"; nearest_ref "uc010ohn.1"; class_code "="; tss_id "TSS603"; p_id "P628";
chr1	hg19_knownGene	exon	33231235	33231428	.	+	.	gene_id "XLOC_000575"; transcript_id "5_00000958"; exon_number "1"; gene_name "uc001bvv.2"; oId "uc001bvv.2"; nearest_ref "uc001bvv.2"; class_code "="; tss_id "TSS603"; p_id "P627";
chr1	hg19_knownGene	exon	33233388	33233558	.	+	.	gene_id "XLOC_000575"; transcript_id "5_00000958"; exon_number "2"; gene_name "uc001bvv.2"; oId "uc001bvv.2"; nearest_ref "uc001bvv.2"; class_code "="; tss_id "TSS603"; p_id "P627";
chr1	hg19_knownGene	exon	33233663	33233718	.	+	.	gene_id "XLOC_000575"; transcript_id "5_00000958"; exon_number "3"; gene_name "uc001bvv.2"; oId "uc001bvv.2"; nearest_ref "uc001bvv.2"; class_code "="; tss_id "TSS603"; p_id "P627";
chr1	hg19_knownGene	exon	33234253	33234376	.	+	.	gene_id "XLOC_000575"; transcript_id "5_00000958"; exon_number "4"; gene_name "uc001bvv.2"; oId "uc001bvv.2"; nearest_ref "uc001bvv.2"; class_code "="; tss_id "TSS603"; p_id "P627";
chr1	hg19_knownGene	exon	33235274	33235387	.	+	.	gene_id "XLOC_000575"; transcript_id "5_00000958"; exon_number "5"; gene_name "uc001bvv.2"; oId "uc001bvv.2"; nearest_ref "uc001bvv.2"; class_code "="; tss_id "TSS603"; p_id "P627";
chr1	hg19_knownGene	exon	33235481	33238042	.	+	.	gene_id "XLOC_000575"; transcript_id "5_00000958"; exon_number "6"; gene_name "uc001bvv.2"; oId "uc001bvv.2"; nearest_ref "uc001bvv.2"; class_code "="; tss_id "TSS603"; p_id "P627";
chr1	hg19_knownGene	exon	33238466	33240571	.	+	.	gene_id "XLOC_000575"; transcript_id "5_00000958"; exon_number "7"; gene_name "uc001bvv.2"; oId "uc001bvv.2"; nearest_ref "uc001bvv.2"; class_code "="; tss_id "TSS603"; p_id "P627";
chr1	Cufflinks	exon	33215775	33215990	.	+	.	gene_id "XLOC_000576"; transcript_id "5_00009258"; exon_number "1"; gene_name "uc001bvu.1"; oId "SC4.767.1"; nearest_ref "uc001bvu.1"; class_code "i";
chr1	Cufflinks	exon	33282857	33283290	.	+	.	gene_id "XLOC_000577"; transcript_id "5_00000960"; exon_number "1"; gene_name "uc001bwa.1"; oId "uc001bwa.1_ext"; nearest_ref "uc001bwa.1"; class_code "="; tss_id "TSS604"; p_id "P633";
chr1	Cufflinks	exon	33290914	33291030	.	+	.	gene_id "XLOC_000577"; transcript_id "5_00000960"; exon_number "2"; gene_name "uc001bwa.1"; oId "uc001bwa.1_ext"; nearest_ref "uc001bwa.1"; class_code "="; tss_id "TSS604"; p_id "P633";
chr1	Cufflinks	exon	33291699	33292531	.	+	.	gene_id "XLOC_000577"; transcript_id "5_00000960"; exon_number "3"; gene_name "uc001bwa.1"; oId "uc001bwa.1_ext"; nearest_ref "uc001bwa.1"; class_code "="; tss_id "TSS604"; p_id "P633";
chr1	Cufflinks	exon	33293597	33293682	.	+	.	gene_id "XLOC_000577"; transcript_id "5_00000960"; exon_number "4"; gene_name "uc001bwa.1"; oId "uc001bwa.1_ext"; nearest_ref "uc001bwa.1"; class_code "="; tss_id "TSS604"; p_id "P633";
chr1	Cufflinks	exon	33295565	33295668	.	+	.	gene_id "XLOC_000577"; transcript_id "5_00000960"; exon_number "5"; gene_name "uc001bwa.1"; oId "uc001bwa.1_ext"; nearest_ref "uc001bwa.1"; class_code "="; tss_id "TSS604"; p_id "P633";
chr1	Cufflinks	exon	33299635	33299662	.	+	.	gene_id "XLOC_000577"; transcript_id "5_00000960"; exon_number "6"; gene_name "uc001bwa.1"; oId "uc001bwa.1_ext"; nearest_ref "uc001bwa.1"; class_code "="; tss_id "TSS604"; p_id "P633";
chr1	Cufflinks	exon	33300466	33300665	.	+	.	gene_id "XLOC_000577"; transcript_id "5_00000960"; exon_number "7"; gene_name "uc001bwa.1"; oId "uc001bwa.1_ext"; nearest_ref "uc001bwa.1"; class_code "="; tss_id "TSS604"; p_id "P633";
chr1	Cufflinks	exon	33282857	33283290	.	+	.	gene_id "XLOC_000577"; transcript_id "5_00000963"; exon_number "1"; gene_name "uc001bwc.2"; oId "uc001bwc.2_ext"; nearest_ref "uc001bwc.2"; class_code "="; tss_id "TSS604"; p_id "P632";
chr1	Cufflinks	exon	33290914	33291030	.	+	.	gene_id "XLOC_000577"; transcript_id "5_00000963"; exon_number "2"; gene_name "uc001bwc.2"; oId "uc001bwc.2_ext"; nearest_ref "uc001bwc.2"; class_code "="; tss_id "TSS604"; p_id "P632";
chr1	Cufflinks	exon	33291699	33292531	.	+	.	gene_id "XLOC_000577"; transcript_id "5_00000963"; exon_number "3"; gene_name "uc001bwc.2"; oId "uc001bwc.2_ext"; nearest_ref "uc001bwc.2"; class_code "="; tss_id "TSS604"; p_id "P632";
chr1	Cufflinks	exon	33293594	33293682	.	+	.	gene_id "XLOC_000577"; transcript_id "5_00000963"; exon_number "4"; gene_name "uc001bwc.2"; oId "uc001bwc.2_ext"; nearest_ref "uc001bwc.2"; class_code "="; tss_id "TSS604"; p_id "P632";
chr1	Cufflinks	exon	33295565	33295668	.	+	.	gene_id "XLOC_000577"; transcript_id "5_00000963"; exon_number "5"; gene_name "uc001bwc.2"; oId "uc001bwc.2_ext"; nearest_ref "uc001bwc.2"; class_code "="; tss_id "TSS604"; p_id "P632";
chr1	Cufflinks	exon	33318680	33318767	.	+	.	gene_id "XLOC_000577"; transcript_id "5_00000963"; exon_number "6"; gene_name "uc001bwc.2"; oId "uc001bwc.2_ext"; nearest_ref "uc001bwc.2"; class_code "="; tss_id "TSS604"; p_id "P632";
chr1	Cufflinks	exon	33321525	33324475	.	+	.	gene_id "XLOC_000577"; transcript_id "5_00000963"; exon_number "7"; gene_name "uc001bwc.2"; oId "uc001bwc.2_ext"; nearest_ref "uc001bwc.2"; class_code "="; tss_id "TSS604"; p_id "P632";
chr1	Cufflinks	exon	33282857	33283200	.	+	.	gene_id "XLOC_000577"; transcript_id "5_00000962"; exon_number "1"; gene_name "uc001bvz.2"; oId "uc001bvz.2_ext"; nearest_ref "uc001bvz.2"; class_code "="; tss_id "TSS604"; p_id "P632";
chr1	Cufflinks	exon	33290914	33291030	.	+	.	gene_id "XLOC_000577"; transcript_id "5_00000962"; exon_number "2"; gene_name "uc001bvz.2"; oId "uc001bvz.2_ext"; nearest_ref "uc001bvz.2"; class_code "="; tss_id "TSS604"; p_id "P632";
chr1	Cufflinks	exon	33291699	33292531	.	+	.	gene_id "XLOC_000577"; transcript_id "5_00000962"; exon_number "3"; gene_name "uc001bvz.2"; oId "uc001bvz.2_ext"; nearest_ref "uc001bvz.2"; class_code "="; tss_id "TSS604"; p_id "P632";
chr1	Cufflinks	exon	33293594	33293682	.	+	.	gene_id "XLOC_000577"; transcript_id "5_00000962"; exon_number "4"; gene_name "uc001bvz.2"; oId "uc001bvz.2_ext"; nearest_ref "uc001bvz.2"; class_code "="; tss_id "TSS604"; p_id "P632";
chr1	Cufflinks	exon	33295565	33295668	.	+	.	gene_id "XLOC_000577"; transcript_id "5_00000962"; exon_number "5"; gene_name "uc001bvz.2"; oId "uc001bvz.2_ext"; nearest_ref "uc001bvz.2"; class_code "="; tss_id "TSS604"; p_id "P632";
chr1	Cufflinks	exon	33318680	33318767	.	+	.	gene_id "XLOC_000577"; transcript_id "5_00000962"; exon_number "6"; gene_name "uc001bvz.2"; oId "uc001bvz.2_ext"; nearest_ref "uc001bvz.2"; class_code "="; tss_id "TSS604"; p_id "P632";
chr1	Cufflinks	exon	33321525	33324475	.	+	.	gene_id "XLOC_000577"; transcript_id "5_00000962"; exon_number "7"; gene_name "uc001bvz.2"; oId "uc001bvz.2_ext"; nearest_ref "uc001bvz.2"; class_code "="; tss_id "TSS604"; p_id "P632";
chr1	Cufflinks	exon	33283043	33283290	.	+	.	gene_id "XLOC_000577"; transcript_id "5_00000961"; exon_number "1"; gene_name "uc001bwb.1"; oId "uc001bwb.1_ext"; nearest_ref "uc001bwb.1"; class_code "="; tss_id "TSS605"; p_id "P631";
chr1	Cufflinks	exon	33290914	33291030	.	+	.	gene_id "XLOC_000577"; transcript_id "5_00000961"; exon_number "2"; gene_name "uc001bwb.1"; oId "uc001bwb.1_ext"; nearest_ref "uc001bwb.1"; class_code "="; tss_id "TSS605"; p_id "P631";
chr1	Cufflinks	exon	33291699	33292531	.	+	.	gene_id "XLOC_000577"; transcript_id "5_00000961"; exon_number "3"; gene_name "uc001bwb.1"; oId "uc001bwb.1_ext"; nearest_ref "uc001bwb.1"; class_code "="; tss_id "TSS605"; p_id "P631";
chr1	Cufflinks	exon	33293594	33293682	.	+	.	gene_id "XLOC_000577"; transcript_id "5_00000961"; exon_number "4"; gene_name "uc001bwb.1"; oId "uc001bwb.1_ext"; nearest_ref "uc001bwb.1"; class_code "="; tss_id "TSS605"; p_id "P631";
chr1	Cufflinks	exon	33295565	33295668	.	+	.	gene_id "XLOC_000577"; transcript_id "5_00000961"; exon_number "5"; gene_name "uc001bwb.1"; oId "uc001bwb.1_ext"; nearest_ref "uc001bwb.1"; class_code "="; tss_id "TSS605"; p_id "P631";
chr1	Cufflinks	exon	33299635	33299662	.	+	.	gene_id "XLOC_000577"; transcript_id "5_00000961"; exon_number "6"; gene_name "uc001bwb.1"; oId "uc001bwb.1_ext"; nearest_ref "uc001bwb.1"; class_code "="; tss_id "TSS605"; p_id "P631";
chr1	Cufflinks	exon	33300466	33300665	.	+	.	gene_id "XLOC_000577"; transcript_id "5_00000961"; exon_number "7"; gene_name "uc001bwb.1"; oId "uc001bwb.1_ext"; nearest_ref "uc001bwb.1"; class_code "="; tss_id "TSS605"; p_id "P631";
chr1	hg19_knownGene	exon	33291699	33292531	.	+	.	gene_id "XLOC_000577"; transcript_id "5_00000964"; exon_number "1"; gene_name "uc001bwd.2"; oId "uc001bwd.2"; nearest_ref "uc001bwd.2"; class_code "="; tss_id "TSS606";
chr1	hg19_knownGene	exon	33293594	33293682	.	+	.	gene_id "XLOC_000577"; transcript_id "5_00000964"; exon_number "2"; gene_name "uc001bwd.2"; oId "uc001bwd.2"; nearest_ref "uc001bwd.2"; class_code "="; tss_id "TSS606";
chr1	hg19_knownGene	exon	33295565	33295668	.	+	.	gene_id "XLOC_000577"; transcript_id "5_00000964"; exon_number "3"; gene_name "uc001bwd.2"; oId "uc001bwd.2"; nearest_ref "uc001bwd.2"; class_code "="; tss_id "TSS606";
chr1	hg19_knownGene	exon	33299635	33299662	.	+	.	gene_id "XLOC_000577"; transcript_id "5_00000964"; exon_number "4"; gene_name "uc001bwd.2"; oId "uc001bwd.2"; nearest_ref "uc001bwd.2"; class_code "="; tss_id "TSS606";
chr1	hg19_knownGene	exon	33318680	33318767	.	+	.	gene_id "XLOC_000577"; transcript_id "5_00000964"; exon_number "5"; gene_name "uc001bwd.2"; oId "uc001bwd.2"; nearest_ref "uc001bwd.2"; class_code "="; tss_id "TSS606";
chr1	hg19_knownGene	exon	33321525	33324475	.	+	.	gene_id "XLOC_000577"; transcript_id "5_00000964"; exon_number "6"; gene_name "uc001bwd.2"; oId "uc001bwd.2"; nearest_ref "uc001bwd.2"; class_code "="; tss_id "TSS606";
chr1	Cufflinks	exon	33283911	33284448	.	+	.	gene_id "XLOC_000578"; transcript_id "5_00011742"; exon_number "1"; gene_name "uc001bwc.2"; oId "upf3.533.1"; nearest_ref "uc001bwc.2"; class_code "i";
chr1	Cufflinks	exon	33347599	33347634	.	+	.	gene_id "XLOC_000579"; transcript_id "5_00011743"; exon_number "1"; gene_name "uc001bwh.2"; oId "upf3.uc001bwh.2.1"; nearest_ref "uc001bwh.2"; class_code "j"; tss_id "TSS607";
chr1	Cufflinks	exon	33354479	33354877	.	+	.	gene_id "XLOC_000579"; transcript_id "5_00011743"; exon_number "2"; gene_name "uc001bwh.2"; oId "upf3.uc001bwh.2.1"; nearest_ref "uc001bwh.2"; class_code "j"; tss_id "TSS607";
chr1	Cufflinks	exon	33359125	33359230	.	+	.	gene_id "XLOC_000579"; transcript_id "5_00011743"; exon_number "3"; gene_name "uc001bwh.2"; oId "upf3.uc001bwh.2.1"; nearest_ref "uc001bwh.2"; class_code "j"; tss_id "TSS607";
chr1	Cufflinks	exon	33359366	33360246	.	+	.	gene_id "XLOC_000579"; transcript_id "5_00011743"; exon_number "4"; gene_name "uc001bwh.2"; oId "upf3.uc001bwh.2.1"; nearest_ref "uc001bwh.2"; class_code "j"; tss_id "TSS607";
chr1	hg19_knownGene	exon	33352098	33352116	.	+	.	gene_id "XLOC_000579"; transcript_id "5_00000965"; exon_number "1"; gene_name "uc001bwh.2"; oId "uc001bwh.2"; nearest_ref "uc001bwh.2"; class_code "="; tss_id "TSS608"; p_id "P634";
chr1	hg19_knownGene	exon	33354479	33354877	.	+	.	gene_id "XLOC_000579"; transcript_id "5_00000965"; exon_number "2"; gene_name "uc001bwh.2"; oId "uc001bwh.2"; nearest_ref "uc001bwh.2"; class_code "="; tss_id "TSS608"; p_id "P634";
chr1	hg19_knownGene	exon	33359125	33359230	.	+	.	gene_id "XLOC_000579"; transcript_id "5_00000965"; exon_number "3"; gene_name "uc001bwh.2"; oId "uc001bwh.2"; nearest_ref "uc001bwh.2"; class_code "="; tss_id "TSS608"; p_id "P634";
chr1	hg19_knownGene	exon	33359366	33360246	.	+	.	gene_id "XLOC_000579"; transcript_id "5_00000965"; exon_number "4"; gene_name "uc001bwh.2"; oId "uc001bwh.2"; nearest_ref "uc001bwh.2"; class_code "="; tss_id "TSS608"; p_id "P634";
chr1	Cufflinks	exon	33349566	33349901	.	+	.	gene_id "XLOC_000580"; transcript_id "5_00013304"; exon_number "1"; oId "upf1_r4.765.1"; class_code "u";
chr1	Cufflinks	exon	33353027	33353197	.	+	.	gene_id "XLOC_000581"; transcript_id "5_00013305"; exon_number "1"; gene_name "uc001bwh.2"; oId "upf1_r4.766.1"; nearest_ref "uc001bwh.2"; class_code "i";
chr1	hg19_knownGene	exon	33452676	33452920	.	+	.	gene_id "XLOC_000582"; transcript_id "5_00000966"; exon_number "1"; gene_name "uc001bwn.2"; oId "uc001bwn.2"; nearest_ref "uc001bwn.2"; class_code "="; tss_id "TSS609";
chr1	hg19_knownGene	exon	33496636	33498069	.	+	.	gene_id "XLOC_000582"; transcript_id "5_00000966"; exon_number "2"; gene_name "uc001bwn.2"; oId "uc001bwn.2"; nearest_ref "uc001bwn.2"; class_code "="; tss_id "TSS609";
chr1	hg19_knownGene	exon	33546714	33546895	.	+	.	gene_id "XLOC_000583"; transcript_id "5_00000969"; exon_number "1"; gene_name "uc009vue.2"; oId "uc009vue.2"; nearest_ref "uc009vue.2"; class_code "="; tss_id "TSS610"; p_id "P641";
chr1	hg19_knownGene	exon	33546989	33547109	.	+	.	gene_id "XLOC_000583"; transcript_id "5_00000969"; exon_number "2"; gene_name "uc009vue.2"; oId "uc009vue.2"; nearest_ref "uc009vue.2"; class_code "="; tss_id "TSS610"; p_id "P641";
chr1	hg19_knownGene	exon	33547779	33547955	.	+	.	gene_id "XLOC_000583"; transcript_id "5_00000969"; exon_number "3"; gene_name "uc009vue.2"; oId "uc009vue.2"; nearest_ref "uc009vue.2"; class_code "="; tss_id "TSS610"; p_id "P641";
chr1	hg19_knownGene	exon	33549555	33549728	.	+	.	gene_id "XLOC_000583"; transcript_id "5_00000969"; exon_number "4"; gene_name "uc009vue.2"; oId "uc009vue.2"; nearest_ref "uc009vue.2"; class_code "="; tss_id "TSS610"; p_id "P641";
chr1	hg19_knownGene	exon	33557651	33557823	.	+	.	gene_id "XLOC_000583"; transcript_id "5_00000969"; exon_number "5"; gene_name "uc009vue.2"; oId "uc009vue.2"; nearest_ref "uc009vue.2"; class_code "="; tss_id "TSS610"; p_id "P641";
chr1	hg19_knownGene	exon	33558883	33559017	.	+	.	gene_id "XLOC_000583"; transcript_id "5_00000969"; exon_number "6"; gene_name "uc009vue.2"; oId "uc009vue.2"; nearest_ref "uc009vue.2"; class_code "="; tss_id "TSS610"; p_id "P641";
chr1	hg19_knownGene	exon	33560149	33560314	.	+	.	gene_id "XLOC_000583"; transcript_id "5_00000969"; exon_number "7"; gene_name "uc009vue.2"; oId "uc009vue.2"; nearest_ref "uc009vue.2"; class_code "="; tss_id "TSS610"; p_id "P641";
chr1	hg19_knownGene	exon	33562308	33562470	.	+	.	gene_id "XLOC_000583"; transcript_id "5_00000969"; exon_number "8"; gene_name "uc009vue.2"; oId "uc009vue.2"; nearest_ref "uc009vue.2"; class_code "="; tss_id "TSS610"; p_id "P641";
chr1	hg19_knownGene	exon	33563668	33563780	.	+	.	gene_id "XLOC_000583"; transcript_id "5_00000969"; exon_number "9"; gene_name "uc009vue.2"; oId "uc009vue.2"; nearest_ref "uc009vue.2"; class_code "="; tss_id "TSS610"; p_id "P641";
chr1	hg19_knownGene	exon	33583503	33583717	.	+	.	gene_id "XLOC_000583"; transcript_id "5_00000969"; exon_number "10"; gene_name "uc009vue.2"; oId "uc009vue.2"; nearest_ref "uc009vue.2"; class_code "="; tss_id "TSS610"; p_id "P641";
chr1	hg19_knownGene	exon	33585645	33585994	.	+	.	gene_id "XLOC_000583"; transcript_id "5_00000969"; exon_number "11"; gene_name "uc009vue.2"; oId "uc009vue.2"; nearest_ref "uc009vue.2"; class_code "="; tss_id "TSS610"; p_id "P641";
chr1	hg19_knownGene	exon	33546714	33546895	.	+	.	gene_id "XLOC_000583"; transcript_id "5_00000968"; exon_number "1"; gene_name "uc001bws.2"; oId "uc001bws.2"; nearest_ref "uc001bws.2"; class_code "="; tss_id "TSS610"; p_id "P641";
chr1	hg19_knownGene	exon	33546992	33547109	.	+	.	gene_id "XLOC_000583"; transcript_id "5_00000968"; exon_number "2"; gene_name "uc001bws.2"; oId "uc001bws.2"; nearest_ref "uc001bws.2"; class_code "="; tss_id "TSS610"; p_id "P641";
chr1	hg19_knownGene	exon	33547779	33547955	.	+	.	gene_id "XLOC_000583"; transcript_id "5_00000968"; exon_number "3"; gene_name "uc001bws.2"; oId "uc001bws.2"; nearest_ref "uc001bws.2"; class_code "="; tss_id "TSS610"; p_id "P641";
chr1	hg19_knownGene	exon	33549555	33549728	.	+	.	gene_id "XLOC_000583"; transcript_id "5_00000968"; exon_number "4"; gene_name "uc001bws.2"; oId "uc001bws.2"; nearest_ref "uc001bws.2"; class_code "="; tss_id "TSS610"; p_id "P641";
chr1	hg19_knownGene	exon	33557651	33557823	.	+	.	gene_id "XLOC_000583"; transcript_id "5_00000968"; exon_number "5"; gene_name "uc001bws.2"; oId "uc001bws.2"; nearest_ref "uc001bws.2"; class_code "="; tss_id "TSS610"; p_id "P641";
chr1	hg19_knownGene	exon	33558883	33559017	.	+	.	gene_id "XLOC_000583"; transcript_id "5_00000968"; exon_number "6"; gene_name "uc001bws.2"; oId "uc001bws.2"; nearest_ref "uc001bws.2"; class_code "="; tss_id "TSS610"; p_id "P641";
chr1	hg19_knownGene	exon	33560149	33560314	.	+	.	gene_id "XLOC_000583"; transcript_id "5_00000968"; exon_number "7"; gene_name "uc001bws.2"; oId "uc001bws.2"; nearest_ref "uc001bws.2"; class_code "="; tss_id "TSS610"; p_id "P641";
chr1	hg19_knownGene	exon	33562308	33562470	.	+	.	gene_id "XLOC_000583"; transcript_id "5_00000968"; exon_number "8"; gene_name "uc001bws.2"; oId "uc001bws.2"; nearest_ref "uc001bws.2"; class_code "="; tss_id "TSS610"; p_id "P641";
chr1	hg19_knownGene	exon	33563668	33563780	.	+	.	gene_id "XLOC_000583"; transcript_id "5_00000968"; exon_number "9"; gene_name "uc001bws.2"; oId "uc001bws.2"; nearest_ref "uc001bws.2"; class_code "="; tss_id "TSS610"; p_id "P641";
chr1	hg19_knownGene	exon	33583503	33583717	.	+	.	gene_id "XLOC_000583"; transcript_id "5_00000968"; exon_number "10"; gene_name "uc001bws.2"; oId "uc001bws.2"; nearest_ref "uc001bws.2"; class_code "="; tss_id "TSS610"; p_id "P641";
chr1	hg19_knownGene	exon	33585645	33585994	.	+	.	gene_id "XLOC_000583"; transcript_id "5_00000968"; exon_number "11"; gene_name "uc001bws.2"; oId "uc001bws.2"; nearest_ref "uc001bws.2"; class_code "="; tss_id "TSS610"; p_id "P641";
chr1	hg19_knownGene	exon	33546714	33546895	.	+	.	gene_id "XLOC_000583"; transcript_id "5_00000967"; exon_number "1"; gene_name "uc001bwr.2"; oId "uc001bwr.2"; nearest_ref "uc001bwr.2"; class_code "="; tss_id "TSS610"; p_id "P641";
chr1	hg19_knownGene	exon	33546989	33547109	.	+	.	gene_id "XLOC_000583"; transcript_id "5_00000967"; exon_number "2"; gene_name "uc001bwr.2"; oId "uc001bwr.2"; nearest_ref "uc001bwr.2"; class_code "="; tss_id "TSS610"; p_id "P641";
chr1	hg19_knownGene	exon	33547202	33547413	.	+	.	gene_id "XLOC_000583"; transcript_id "5_00000967"; exon_number "3"; gene_name "uc001bwr.2"; oId "uc001bwr.2"; nearest_ref "uc001bwr.2"; class_code "="; tss_id "TSS610"; p_id "P641";
chr1	hg19_knownGene	exon	33547779	33547955	.	+	.	gene_id "XLOC_000583"; transcript_id "5_00000967"; exon_number "4"; gene_name "uc001bwr.2"; oId "uc001bwr.2"; nearest_ref "uc001bwr.2"; class_code "="; tss_id "TSS610"; p_id "P641";
chr1	hg19_knownGene	exon	33549555	33549728	.	+	.	gene_id "XLOC_000583"; transcript_id "5_00000967"; exon_number "5"; gene_name "uc001bwr.2"; oId "uc001bwr.2"; nearest_ref "uc001bwr.2"; class_code "="; tss_id "TSS610"; p_id "P641";
chr1	hg19_knownGene	exon	33557651	33557823	.	+	.	gene_id "XLOC_000583"; transcript_id "5_00000967"; exon_number "6"; gene_name "uc001bwr.2"; oId "uc001bwr.2"; nearest_ref "uc001bwr.2"; class_code "="; tss_id "TSS610"; p_id "P641";
chr1	hg19_knownGene	exon	33558883	33559017	.	+	.	gene_id "XLOC_000583"; transcript_id "5_00000967"; exon_number "7"; gene_name "uc001bwr.2"; oId "uc001bwr.2"; nearest_ref "uc001bwr.2"; class_code "="; tss_id "TSS610"; p_id "P641";
chr1	hg19_knownGene	exon	33560149	33560314	.	+	.	gene_id "XLOC_000583"; transcript_id "5_00000967"; exon_number "8"; gene_name "uc001bwr.2"; oId "uc001bwr.2"; nearest_ref "uc001bwr.2"; class_code "="; tss_id "TSS610"; p_id "P641";
chr1	hg19_knownGene	exon	33562308	33562470	.	+	.	gene_id "XLOC_000583"; transcript_id "5_00000967"; exon_number "9"; gene_name "uc001bwr.2"; oId "uc001bwr.2"; nearest_ref "uc001bwr.2"; class_code "="; tss_id "TSS610"; p_id "P641";
chr1	hg19_knownGene	exon	33563668	33563780	.	+	.	gene_id "XLOC_000583"; transcript_id "5_00000967"; exon_number "10"; gene_name "uc001bwr.2"; oId "uc001bwr.2"; nearest_ref "uc001bwr.2"; class_code "="; tss_id "TSS610"; p_id "P641";
chr1	hg19_knownGene	exon	33583503	33583717	.	+	.	gene_id "XLOC_000583"; transcript_id "5_00000967"; exon_number "11"; gene_name "uc001bwr.2"; oId "uc001bwr.2"; nearest_ref "uc001bwr.2"; class_code "="; tss_id "TSS610"; p_id "P641";
chr1	hg19_knownGene	exon	33585645	33585994	.	+	.	gene_id "XLOC_000583"; transcript_id "5_00000967"; exon_number "12"; gene_name "uc001bwr.2"; oId "uc001bwr.2"; nearest_ref "uc001bwr.2"; class_code "="; tss_id "TSS610"; p_id "P641";
chr1	hg19_knownGene	exon	33546714	33546895	.	+	.	gene_id "XLOC_000583"; transcript_id "5_00000970"; exon_number "1"; gene_name "uc001bwt.1"; oId "uc001bwt.1"; nearest_ref "uc001bwt.1"; class_code "="; tss_id "TSS610"; p_id "P635";
chr1	hg19_knownGene	exon	33546992	33547109	.	+	.	gene_id "XLOC_000583"; transcript_id "5_00000970"; exon_number "2"; gene_name "uc001bwt.1"; oId "uc001bwt.1"; nearest_ref "uc001bwt.1"; class_code "="; tss_id "TSS610"; p_id "P635";
chr1	hg19_knownGene	exon	33547779	33548743	.	+	.	gene_id "XLOC_000583"; transcript_id "5_00000970"; exon_number "3"; gene_name "uc001bwt.1"; oId "uc001bwt.1"; nearest_ref "uc001bwt.1"; class_code "="; tss_id "TSS610"; p_id "P635";
chr1	hg19_knownGene	exon	33549555	33549728	.	+	.	gene_id "XLOC_000583"; transcript_id "5_00000970"; exon_number "4"; gene_name "uc001bwt.1"; oId "uc001bwt.1"; nearest_ref "uc001bwt.1"; class_code "="; tss_id "TSS610"; p_id "P635";
chr1	hg19_knownGene	exon	33557651	33557823	.	+	.	gene_id "XLOC_000583"; transcript_id "5_00000970"; exon_number "5"; gene_name "uc001bwt.1"; oId "uc001bwt.1"; nearest_ref "uc001bwt.1"; class_code "="; tss_id "TSS610"; p_id "P635";
chr1	hg19_knownGene	exon	33558883	33559017	.	+	.	gene_id "XLOC_000583"; transcript_id "5_00000970"; exon_number "6"; gene_name "uc001bwt.1"; oId "uc001bwt.1"; nearest_ref "uc001bwt.1"; class_code "="; tss_id "TSS610"; p_id "P635";
chr1	hg19_knownGene	exon	33560149	33560314	.	+	.	gene_id "XLOC_000583"; transcript_id "5_00000970"; exon_number "7"; gene_name "uc001bwt.1"; oId "uc001bwt.1"; nearest_ref "uc001bwt.1"; class_code "="; tss_id "TSS610"; p_id "P635";
chr1	hg19_knownGene	exon	33562308	33562470	.	+	.	gene_id "XLOC_000583"; transcript_id "5_00000970"; exon_number "8"; gene_name "uc001bwt.1"; oId "uc001bwt.1"; nearest_ref "uc001bwt.1"; class_code "="; tss_id "TSS610"; p_id "P635";
chr1	hg19_knownGene	exon	33563668	33563780	.	+	.	gene_id "XLOC_000583"; transcript_id "5_00000970"; exon_number "9"; gene_name "uc001bwt.1"; oId "uc001bwt.1"; nearest_ref "uc001bwt.1"; class_code "="; tss_id "TSS610"; p_id "P635";
chr1	hg19_knownGene	exon	33583503	33586131	.	+	.	gene_id "XLOC_000583"; transcript_id "5_00000970"; exon_number "10"; gene_name "uc001bwt.1"; oId "uc001bwt.1"; nearest_ref "uc001bwt.1"; class_code "="; tss_id "TSS610"; p_id "P635";
chr1	hg19_knownGene	exon	33546749	33547109	.	+	.	gene_id "XLOC_000583"; transcript_id "5_00000972"; exon_number "1"; gene_name "uc001bwv.2"; oId "uc001bwv.2"; nearest_ref "uc001bwv.2"; class_code "="; tss_id "TSS610"; p_id "P642";
chr1	hg19_knownGene	exon	33557651	33557823	.	+	.	gene_id "XLOC_000583"; transcript_id "5_00000972"; exon_number "2"; gene_name "uc001bwv.2"; oId "uc001bwv.2"; nearest_ref "uc001bwv.2"; class_code "="; tss_id "TSS610"; p_id "P642";
chr1	hg19_knownGene	exon	33558883	33559017	.	+	.	gene_id "XLOC_000583"; transcript_id "5_00000972"; exon_number "3"; gene_name "uc001bwv.2"; oId "uc001bwv.2"; nearest_ref "uc001bwv.2"; class_code "="; tss_id "TSS610"; p_id "P642";
chr1	hg19_knownGene	exon	33560149	33560314	.	+	.	gene_id "XLOC_000583"; transcript_id "5_00000972"; exon_number "4"; gene_name "uc001bwv.2"; oId "uc001bwv.2"; nearest_ref "uc001bwv.2"; class_code "="; tss_id "TSS610"; p_id "P642";
chr1	hg19_knownGene	exon	33562308	33562470	.	+	.	gene_id "XLOC_000583"; transcript_id "5_00000972"; exon_number "5"; gene_name "uc001bwv.2"; oId "uc001bwv.2"; nearest_ref "uc001bwv.2"; class_code "="; tss_id "TSS610"; p_id "P642";
chr1	hg19_knownGene	exon	33563668	33563780	.	+	.	gene_id "XLOC_000583"; transcript_id "5_00000972"; exon_number "6"; gene_name "uc001bwv.2"; oId "uc001bwv.2"; nearest_ref "uc001bwv.2"; class_code "="; tss_id "TSS610"; p_id "P642";
chr1	hg19_knownGene	exon	33583503	33583717	.	+	.	gene_id "XLOC_000583"; transcript_id "5_00000972"; exon_number "7"; gene_name "uc001bwv.2"; oId "uc001bwv.2"; nearest_ref "uc001bwv.2"; class_code "="; tss_id "TSS610"; p_id "P642";
chr1	hg19_knownGene	exon	33585645	33585994	.	+	.	gene_id "XLOC_000583"; transcript_id "5_00000972"; exon_number "8"; gene_name "uc001bwv.2"; oId "uc001bwv.2"; nearest_ref "uc001bwv.2"; class_code "="; tss_id "TSS610"; p_id "P642";
chr1	hg19_knownGene	exon	33546749	33547109	.	+	.	gene_id "XLOC_000583"; transcript_id "5_00000971"; exon_number "1"; gene_name "uc001bwu.2"; oId "uc001bwu.2"; nearest_ref "uc001bwu.2"; class_code "="; tss_id "TSS610"; p_id "P642";
chr1	hg19_knownGene	exon	33549555	33549728	.	+	.	gene_id "XLOC_000583"; transcript_id "5_00000971"; exon_number "2"; gene_name "uc001bwu.2"; oId "uc001bwu.2"; nearest_ref "uc001bwu.2"; class_code "="; tss_id "TSS610"; p_id "P642";
chr1	hg19_knownGene	exon	33557651	33557823	.	+	.	gene_id "XLOC_000583"; transcript_id "5_00000971"; exon_number "3"; gene_name "uc001bwu.2"; oId "uc001bwu.2"; nearest_ref "uc001bwu.2"; class_code "="; tss_id "TSS610"; p_id "P642";
chr1	hg19_knownGene	exon	33558883	33559017	.	+	.	gene_id "XLOC_000583"; transcript_id "5_00000971"; exon_number "4"; gene_name "uc001bwu.2"; oId "uc001bwu.2"; nearest_ref "uc001bwu.2"; class_code "="; tss_id "TSS610"; p_id "P642";
chr1	hg19_knownGene	exon	33560149	33560314	.	+	.	gene_id "XLOC_000583"; transcript_id "5_00000971"; exon_number "5"; gene_name "uc001bwu.2"; oId "uc001bwu.2"; nearest_ref "uc001bwu.2"; class_code "="; tss_id "TSS610"; p_id "P642";
chr1	hg19_knownGene	exon	33562308	33562470	.	+	.	gene_id "XLOC_000583"; transcript_id "5_00000971"; exon_number "6"; gene_name "uc001bwu.2"; oId "uc001bwu.2"; nearest_ref "uc001bwu.2"; class_code "="; tss_id "TSS610"; p_id "P642";
chr1	hg19_knownGene	exon	33563668	33563780	.	+	.	gene_id "XLOC_000583"; transcript_id "5_00000971"; exon_number "7"; gene_name "uc001bwu.2"; oId "uc001bwu.2"; nearest_ref "uc001bwu.2"; class_code "="; tss_id "TSS610"; p_id "P642";
chr1	hg19_knownGene	exon	33583503	33583717	.	+	.	gene_id "XLOC_000583"; transcript_id "5_00000971"; exon_number "8"; gene_name "uc001bwu.2"; oId "uc001bwu.2"; nearest_ref "uc001bwu.2"; class_code "="; tss_id "TSS610"; p_id "P642";
chr1	hg19_knownGene	exon	33585645	33585994	.	+	.	gene_id "XLOC_000583"; transcript_id "5_00000971"; exon_number "9"; gene_name "uc001bwu.2"; oId "uc001bwu.2"; nearest_ref "uc001bwu.2"; class_code "="; tss_id "TSS610"; p_id "P642";
chr1	hg19_knownGene	exon	33546794	33546899	.	+	.	gene_id "XLOC_000583"; transcript_id "5_00000973"; exon_number "1"; gene_name "uc001bww.2"; oId "uc001bww.2"; nearest_ref "uc001bww.2"; class_code "="; tss_id "TSS610"; p_id "P642";
chr1	hg19_knownGene	exon	33546992	33547109	.	+	.	gene_id "XLOC_000583"; transcript_id "5_00000973"; exon_number "2"; gene_name "uc001bww.2"; oId "uc001bww.2"; nearest_ref "uc001bww.2"; class_code "="; tss_id "TSS610"; p_id "P642";
chr1	hg19_knownGene	exon	33547779	33547955	.	+	.	gene_id "XLOC_000583"; transcript_id "5_00000973"; exon_number "3"; gene_name "uc001bww.2"; oId "uc001bww.2"; nearest_ref "uc001bww.2"; class_code "="; tss_id "TSS610"; p_id "P642";
chr1	hg19_knownGene	exon	33548619	33548743	.	+	.	gene_id "XLOC_000583"; transcript_id "5_00000973"; exon_number "4"; gene_name "uc001bww.2"; oId "uc001bww.2"; nearest_ref "uc001bww.2"; class_code "="; tss_id "TSS610"; p_id "P642";
chr1	hg19_knownGene	exon	33549555	33549728	.	+	.	gene_id "XLOC_000583"; transcript_id "5_00000973"; exon_number "5"; gene_name "uc001bww.2"; oId "uc001bww.2"; nearest_ref "uc001bww.2"; class_code "="; tss_id "TSS610"; p_id "P642";
chr1	hg19_knownGene	exon	33557651	33557823	.	+	.	gene_id "XLOC_000583"; transcript_id "5_00000973"; exon_number "6"; gene_name "uc001bww.2"; oId "uc001bww.2"; nearest_ref "uc001bww.2"; class_code "="; tss_id "TSS610"; p_id "P642";
chr1	hg19_knownGene	exon	33558883	33559017	.	+	.	gene_id "XLOC_000583"; transcript_id "5_00000973"; exon_number "7"; gene_name "uc001bww.2"; oId "uc001bww.2"; nearest_ref "uc001bww.2"; class_code "="; tss_id "TSS610"; p_id "P642";
chr1	hg19_knownGene	exon	33560149	33560314	.	+	.	gene_id "XLOC_000583"; transcript_id "5_00000973"; exon_number "8"; gene_name "uc001bww.2"; oId "uc001bww.2"; nearest_ref "uc001bww.2"; class_code "="; tss_id "TSS610"; p_id "P642";
chr1	hg19_knownGene	exon	33562308	33562470	.	+	.	gene_id "XLOC_000583"; transcript_id "5_00000973"; exon_number "9"; gene_name "uc001bww.2"; oId "uc001bww.2"; nearest_ref "uc001bww.2"; class_code "="; tss_id "TSS610"; p_id "P642";
chr1	hg19_knownGene	exon	33563668	33563780	.	+	.	gene_id "XLOC_000583"; transcript_id "5_00000973"; exon_number "10"; gene_name "uc001bww.2"; oId "uc001bww.2"; nearest_ref "uc001bww.2"; class_code "="; tss_id "TSS610"; p_id "P642";
chr1	hg19_knownGene	exon	33583503	33583717	.	+	.	gene_id "XLOC_000583"; transcript_id "5_00000973"; exon_number "11"; gene_name "uc001bww.2"; oId "uc001bww.2"; nearest_ref "uc001bww.2"; class_code "="; tss_id "TSS610"; p_id "P642";
chr1	hg19_knownGene	exon	33585645	33585994	.	+	.	gene_id "XLOC_000583"; transcript_id "5_00000973"; exon_number "12"; gene_name "uc001bww.2"; oId "uc001bww.2"; nearest_ref "uc001bww.2"; class_code "="; tss_id "TSS610"; p_id "P642";
chr1	hg19_knownGene	exon	33547260	33549728	.	+	.	gene_id "XLOC_000583"; transcript_id "5_00000974"; exon_number "1"; gene_name "uc001bwx.1"; oId "uc001bwx.1"; nearest_ref "uc001bwx.1"; class_code "="; tss_id "TSS611"; p_id "P638";
chr1	hg19_knownGene	exon	33557651	33557823	.	+	.	gene_id "XLOC_000583"; transcript_id "5_00000974"; exon_number "2"; gene_name "uc001bwx.1"; oId "uc001bwx.1"; nearest_ref "uc001bwx.1"; class_code "="; tss_id "TSS611"; p_id "P638";
chr1	hg19_knownGene	exon	33558883	33559017	.	+	.	gene_id "XLOC_000583"; transcript_id "5_00000974"; exon_number "3"; gene_name "uc001bwx.1"; oId "uc001bwx.1"; nearest_ref "uc001bwx.1"; class_code "="; tss_id "TSS611"; p_id "P638";
chr1	hg19_knownGene	exon	33560149	33560314	.	+	.	gene_id "XLOC_000583"; transcript_id "5_00000974"; exon_number "4"; gene_name "uc001bwx.1"; oId "uc001bwx.1"; nearest_ref "uc001bwx.1"; class_code "="; tss_id "TSS611"; p_id "P638";
chr1	hg19_knownGene	exon	33562308	33562470	.	+	.	gene_id "XLOC_000583"; transcript_id "5_00000974"; exon_number "5"; gene_name "uc001bwx.1"; oId "uc001bwx.1"; nearest_ref "uc001bwx.1"; class_code "="; tss_id "TSS611"; p_id "P638";
chr1	hg19_knownGene	exon	33563668	33563780	.	+	.	gene_id "XLOC_000583"; transcript_id "5_00000974"; exon_number "6"; gene_name "uc001bwx.1"; oId "uc001bwx.1"; nearest_ref "uc001bwx.1"; class_code "="; tss_id "TSS611"; p_id "P638";
chr1	hg19_knownGene	exon	33583503	33586131	.	+	.	gene_id "XLOC_000583"; transcript_id "5_00000974"; exon_number "7"; gene_name "uc001bwx.1"; oId "uc001bwx.1"; nearest_ref "uc001bwx.1"; class_code "="; tss_id "TSS611"; p_id "P638";
chr1	hg19_knownGene	exon	33547779	33547955	.	+	.	gene_id "XLOC_000583"; transcript_id "5_00000977"; exon_number "1"; gene_name "uc009vuf.1"; oId "uc009vuf.1"; nearest_ref "uc009vuf.1"; class_code "="; tss_id "TSS612"; p_id "P637";
chr1	hg19_knownGene	exon	33549555	33549728	.	+	.	gene_id "XLOC_000583"; transcript_id "5_00000977"; exon_number "2"; gene_name "uc009vuf.1"; oId "uc009vuf.1"; nearest_ref "uc009vuf.1"; class_code "="; tss_id "TSS612"; p_id "P637";
chr1	hg19_knownGene	exon	33562308	33562470	.	+	.	gene_id "XLOC_000583"; transcript_id "5_00000977"; exon_number "3"; gene_name "uc009vuf.1"; oId "uc009vuf.1"; nearest_ref "uc009vuf.1"; class_code "="; tss_id "TSS612"; p_id "P637";
chr1	hg19_knownGene	exon	33563668	33563780	.	+	.	gene_id "XLOC_000583"; transcript_id "5_00000977"; exon_number "4"; gene_name "uc009vuf.1"; oId "uc009vuf.1"; nearest_ref "uc009vuf.1"; class_code "="; tss_id "TSS612"; p_id "P637";
chr1	hg19_knownGene	exon	33567434	33567493	.	+	.	gene_id "XLOC_000583"; transcript_id "5_00000977"; exon_number "5"; gene_name "uc009vuf.1"; oId "uc009vuf.1"; nearest_ref "uc009vuf.1"; class_code "="; tss_id "TSS612"; p_id "P637";
chr1	hg19_knownGene	exon	33547779	33547955	.	+	.	gene_id "XLOC_000583"; transcript_id "5_00000976"; exon_number "1"; gene_name "uc001bwz.1"; oId "uc001bwz.1"; nearest_ref "uc001bwz.1"; class_code "="; tss_id "TSS612"; p_id "P636";
chr1	hg19_knownGene	exon	33549555	33549728	.	+	.	gene_id "XLOC_000583"; transcript_id "5_00000976"; exon_number "2"; gene_name "uc001bwz.1"; oId "uc001bwz.1"; nearest_ref "uc001bwz.1"; class_code "="; tss_id "TSS612"; p_id "P636";
chr1	hg19_knownGene	exon	33557651	33557823	.	+	.	gene_id "XLOC_000583"; transcript_id "5_00000976"; exon_number "3"; gene_name "uc001bwz.1"; oId "uc001bwz.1"; nearest_ref "uc001bwz.1"; class_code "="; tss_id "TSS612"; p_id "P636";
chr1	hg19_knownGene	exon	33558883	33559017	.	+	.	gene_id "XLOC_000583"; transcript_id "5_00000976"; exon_number "4"; gene_name "uc001bwz.1"; oId "uc001bwz.1"; nearest_ref "uc001bwz.1"; class_code "="; tss_id "TSS612"; p_id "P636";
chr1	hg19_knownGene	exon	33560149	33560314	.	+	.	gene_id "XLOC_000583"; transcript_id "5_00000976"; exon_number "5"; gene_name "uc001bwz.1"; oId "uc001bwz.1"; nearest_ref "uc001bwz.1"; class_code "="; tss_id "TSS612"; p_id "P636";
chr1	hg19_knownGene	exon	33562308	33562470	.	+	.	gene_id "XLOC_000583"; transcript_id "5_00000976"; exon_number "6"; gene_name "uc001bwz.1"; oId "uc001bwz.1"; nearest_ref "uc001bwz.1"; class_code "="; tss_id "TSS612"; p_id "P636";
chr1	hg19_knownGene	exon	33563668	33563780	.	+	.	gene_id "XLOC_000583"; transcript_id "5_00000976"; exon_number "7"; gene_name "uc001bwz.1"; oId "uc001bwz.1"; nearest_ref "uc001bwz.1"; class_code "="; tss_id "TSS612"; p_id "P636";
chr1	hg19_knownGene	exon	33567434	33567493	.	+	.	gene_id "XLOC_000583"; transcript_id "5_00000976"; exon_number "8"; gene_name "uc001bwz.1"; oId "uc001bwz.1"; nearest_ref "uc001bwz.1"; class_code "="; tss_id "TSS612"; p_id "P636";
chr1	hg19_knownGene	exon	33547779	33547955	.	+	.	gene_id "XLOC_000583"; transcript_id "5_00000975"; exon_number "1"; gene_name "uc001bwy.1"; oId "uc001bwy.1"; nearest_ref "uc001bwy.1"; class_code "="; tss_id "TSS612"; p_id "P640";
chr1	hg19_knownGene	exon	33549555	33549728	.	+	.	gene_id "XLOC_000583"; transcript_id "5_00000975"; exon_number "2"; gene_name "uc001bwy.1"; oId "uc001bwy.1"; nearest_ref "uc001bwy.1"; class_code "="; tss_id "TSS612"; p_id "P640";
chr1	hg19_knownGene	exon	33557651	33557823	.	+	.	gene_id "XLOC_000583"; transcript_id "5_00000975"; exon_number "3"; gene_name "uc001bwy.1"; oId "uc001bwy.1"; nearest_ref "uc001bwy.1"; class_code "="; tss_id "TSS612"; p_id "P640";
chr1	hg19_knownGene	exon	33558846	33559017	.	+	.	gene_id "XLOC_000583"; transcript_id "5_00000975"; exon_number "4"; gene_name "uc001bwy.1"; oId "uc001bwy.1"; nearest_ref "uc001bwy.1"; class_code "="; tss_id "TSS612"; p_id "P640";
chr1	hg19_knownGene	exon	33560149	33560314	.	+	.	gene_id "XLOC_000583"; transcript_id "5_00000975"; exon_number "5"; gene_name "uc001bwy.1"; oId "uc001bwy.1"; nearest_ref "uc001bwy.1"; class_code "="; tss_id "TSS612"; p_id "P640";
chr1	hg19_knownGene	exon	33562308	33562470	.	+	.	gene_id "XLOC_000583"; transcript_id "5_00000975"; exon_number "6"; gene_name "uc001bwy.1"; oId "uc001bwy.1"; nearest_ref "uc001bwy.1"; class_code "="; tss_id "TSS612"; p_id "P640";
chr1	hg19_knownGene	exon	33563668	33563780	.	+	.	gene_id "XLOC_000583"; transcript_id "5_00000975"; exon_number "7"; gene_name "uc001bwy.1"; oId "uc001bwy.1"; nearest_ref "uc001bwy.1"; class_code "="; tss_id "TSS612"; p_id "P640";
chr1	hg19_knownGene	exon	33567434	33567493	.	+	.	gene_id "XLOC_000583"; transcript_id "5_00000975"; exon_number "8"; gene_name "uc001bwy.1"; oId "uc001bwy.1"; nearest_ref "uc001bwy.1"; class_code "="; tss_id "TSS612"; p_id "P640";
chr1	hg19_knownGene	exon	33547779	33547955	.	+	.	gene_id "XLOC_000583"; transcript_id "5_00000978"; exon_number "1"; gene_name "uc009vug.2"; oId "uc009vug.2"; nearest_ref "uc009vug.2"; class_code "="; tss_id "TSS612"; p_id "P639";
chr1	hg19_knownGene	exon	33549555	33549728	.	+	.	gene_id "XLOC_000583"; transcript_id "5_00000978"; exon_number "2"; gene_name "uc009vug.2"; oId "uc009vug.2"; nearest_ref "uc009vug.2"; class_code "="; tss_id "TSS612"; p_id "P639";
chr1	hg19_knownGene	exon	33557651	33557823	.	+	.	gene_id "XLOC_000583"; transcript_id "5_00000978"; exon_number "3"; gene_name "uc009vug.2"; oId "uc009vug.2"; nearest_ref "uc009vug.2"; class_code "="; tss_id "TSS612"; p_id "P639";
chr1	hg19_knownGene	exon	33558883	33559017	.	+	.	gene_id "XLOC_000583"; transcript_id "5_00000978"; exon_number "4"; gene_name "uc009vug.2"; oId "uc009vug.2"; nearest_ref "uc009vug.2"; class_code "="; tss_id "TSS612"; p_id "P639";
chr1	hg19_knownGene	exon	33560149	33560314	.	+	.	gene_id "XLOC_000583"; transcript_id "5_00000978"; exon_number "5"; gene_name "uc009vug.2"; oId "uc009vug.2"; nearest_ref "uc009vug.2"; class_code "="; tss_id "TSS612"; p_id "P639";
chr1	hg19_knownGene	exon	33562308	33562470	.	+	.	gene_id "XLOC_000583"; transcript_id "5_00000978"; exon_number "6"; gene_name "uc009vug.2"; oId "uc009vug.2"; nearest_ref "uc009vug.2"; class_code "="; tss_id "TSS612"; p_id "P639";
chr1	hg19_knownGene	exon	33563608	33563780	.	+	.	gene_id "XLOC_000583"; transcript_id "5_00000978"; exon_number "7"; gene_name "uc009vug.2"; oId "uc009vug.2"; nearest_ref "uc009vug.2"; class_code "="; tss_id "TSS612"; p_id "P639";
chr1	hg19_knownGene	exon	33583503	33583717	.	+	.	gene_id "XLOC_000583"; transcript_id "5_00000978"; exon_number "8"; gene_name "uc009vug.2"; oId "uc009vug.2"; nearest_ref "uc009vug.2"; class_code "="; tss_id "TSS612"; p_id "P639";
chr1	hg19_knownGene	exon	33585645	33585994	.	+	.	gene_id "XLOC_000583"; transcript_id "5_00000978"; exon_number "9"; gene_name "uc009vug.2"; oId "uc009vug.2"; nearest_ref "uc009vug.2"; class_code "="; tss_id "TSS612"; p_id "P639";
chr1	Cufflinks	exon	33722066	33722255	.	+	.	gene_id "XLOC_000584"; transcript_id "5_00000981"; exon_number "1"; gene_name "uc001bxc.1"; oId "uc001bxc.1_ext"; nearest_ref "uc001bxc.1"; class_code "="; tss_id "TSS614"; p_id "P643";
chr1	Cufflinks	exon	33736088	33736213	.	+	.	gene_id "XLOC_000584"; transcript_id "5_00000981"; exon_number "2"; gene_name "uc001bxc.1"; oId "uc001bxc.1_ext"; nearest_ref "uc001bxc.1"; class_code "="; tss_id "TSS614"; p_id "P643";
chr1	Cufflinks	exon	33741701	33741764	.	+	.	gene_id "XLOC_000584"; transcript_id "5_00000981"; exon_number "3"; gene_name "uc001bxc.1"; oId "uc001bxc.1_ext"; nearest_ref "uc001bxc.1"; class_code "="; tss_id "TSS614"; p_id "P643";
chr1	Cufflinks	exon	33741949	33742195	.	+	.	gene_id "XLOC_000584"; transcript_id "5_00000981"; exon_number "4"; gene_name "uc001bxc.1"; oId "uc001bxc.1_ext"; nearest_ref "uc001bxc.1"; class_code "="; tss_id "TSS614"; p_id "P643";
chr1	Cufflinks	exon	33745725	33746058	.	+	.	gene_id "XLOC_000584"; transcript_id "5_00000981"; exon_number "5"; gene_name "uc001bxc.1"; oId "uc001bxc.1_ext"; nearest_ref "uc001bxc.1"; class_code "="; tss_id "TSS614"; p_id "P643";
chr1	Cufflinks	exon	33747188	33747412	.	+	.	gene_id "XLOC_000584"; transcript_id "5_00000981"; exon_number "6"; gene_name "uc001bxc.1"; oId "uc001bxc.1_ext"; nearest_ref "uc001bxc.1"; class_code "="; tss_id "TSS614"; p_id "P643";
chr1	Cufflinks	exon	33760538	33760616	.	+	.	gene_id "XLOC_000584"; transcript_id "5_00000981"; exon_number "7"; gene_name "uc001bxc.1"; oId "uc001bxc.1_ext"; nearest_ref "uc001bxc.1"; class_code "="; tss_id "TSS614"; p_id "P643";
chr1	Cufflinks	exon	33760748	33760906	.	+	.	gene_id "XLOC_000584"; transcript_id "5_00000981"; exon_number "8"; gene_name "uc001bxc.1"; oId "uc001bxc.1_ext"; nearest_ref "uc001bxc.1"; class_code "="; tss_id "TSS614"; p_id "P643";
chr1	Cufflinks	exon	33764531	33766320	.	+	.	gene_id "XLOC_000584"; transcript_id "5_00000981"; exon_number "9"; gene_name "uc001bxc.1"; oId "uc001bxc.1_ext"; nearest_ref "uc001bxc.1"; class_code "="; tss_id "TSS614"; p_id "P643";
chr1	Cufflinks	exon	33722066	33722255	.	+	.	gene_id "XLOC_000584"; transcript_id "5_00000980"; exon_number "1"; gene_name "uc001bxc.1"; oId "SC3.uc001bxc.1.2"; nearest_ref "uc001bxc.1"; class_code "j"; tss_id "TSS614";
chr1	Cufflinks	exon	33741701	33741764	.	+	.	gene_id "XLOC_000584"; transcript_id "5_00000980"; exon_number "2"; gene_name "uc001bxc.1"; oId "SC3.uc001bxc.1.2"; nearest_ref "uc001bxc.1"; class_code "j"; tss_id "TSS614";
chr1	Cufflinks	exon	33741949	33742195	.	+	.	gene_id "XLOC_000584"; transcript_id "5_00000980"; exon_number "3"; gene_name "uc001bxc.1"; oId "SC3.uc001bxc.1.2"; nearest_ref "uc001bxc.1"; class_code "j"; tss_id "TSS614";
chr1	Cufflinks	exon	33745725	33746058	.	+	.	gene_id "XLOC_000584"; transcript_id "5_00000980"; exon_number "4"; gene_name "uc001bxc.1"; oId "SC3.uc001bxc.1.2"; nearest_ref "uc001bxc.1"; class_code "j"; tss_id "TSS614";
chr1	Cufflinks	exon	33747188	33747412	.	+	.	gene_id "XLOC_000584"; transcript_id "5_00000980"; exon_number "5"; gene_name "uc001bxc.1"; oId "SC3.uc001bxc.1.2"; nearest_ref "uc001bxc.1"; class_code "j"; tss_id "TSS614";
chr1	Cufflinks	exon	33760538	33760616	.	+	.	gene_id "XLOC_000584"; transcript_id "5_00000980"; exon_number "6"; gene_name "uc001bxc.1"; oId "SC3.uc001bxc.1.2"; nearest_ref "uc001bxc.1"; class_code "j"; tss_id "TSS614";
chr1	Cufflinks	exon	33760748	33760906	.	+	.	gene_id "XLOC_000584"; transcript_id "5_00000980"; exon_number "7"; gene_name "uc001bxc.1"; oId "SC3.uc001bxc.1.2"; nearest_ref "uc001bxc.1"; class_code "j"; tss_id "TSS614";
chr1	Cufflinks	exon	33764531	33766320	.	+	.	gene_id "XLOC_000584"; transcript_id "5_00000980"; exon_number "8"; gene_name "uc001bxc.1"; oId "SC3.uc001bxc.1.2"; nearest_ref "uc001bxc.1"; class_code "j"; tss_id "TSS614";
chr1	Cufflinks	exon	33740714	33740931	.	+	.	gene_id "XLOC_000584"; transcript_id "5_00009266"; exon_number "1"; gene_name "uc001bxc.1"; oId "SC4.uc001bxc.1.4"; nearest_ref "uc001bxc.1"; class_code "j"; tss_id "TSS615";
chr1	Cufflinks	exon	33741701	33741764	.	+	.	gene_id "XLOC_000584"; transcript_id "5_00009266"; exon_number "2"; gene_name "uc001bxc.1"; oId "SC4.uc001bxc.1.4"; nearest_ref "uc001bxc.1"; class_code "j"; tss_id "TSS615";
chr1	Cufflinks	exon	33741949	33742195	.	+	.	gene_id "XLOC_000584"; transcript_id "5_00009266"; exon_number "3"; gene_name "uc001bxc.1"; oId "SC4.uc001bxc.1.4"; nearest_ref "uc001bxc.1"; class_code "j"; tss_id "TSS615";
chr1	Cufflinks	exon	33745725	33746058	.	+	.	gene_id "XLOC_000584"; transcript_id "5_00009266"; exon_number "4"; gene_name "uc001bxc.1"; oId "SC4.uc001bxc.1.4"; nearest_ref "uc001bxc.1"; class_code "j"; tss_id "TSS615";
chr1	Cufflinks	exon	33747188	33747412	.	+	.	gene_id "XLOC_000584"; transcript_id "5_00009266"; exon_number "5"; gene_name "uc001bxc.1"; oId "SC4.uc001bxc.1.4"; nearest_ref "uc001bxc.1"; class_code "j"; tss_id "TSS615";
chr1	Cufflinks	exon	33760538	33760616	.	+	.	gene_id "XLOC_000584"; transcript_id "5_00009266"; exon_number "6"; gene_name "uc001bxc.1"; oId "SC4.uc001bxc.1.4"; nearest_ref "uc001bxc.1"; class_code "j"; tss_id "TSS615";
chr1	Cufflinks	exon	33760748	33760906	.	+	.	gene_id "XLOC_000584"; transcript_id "5_00009266"; exon_number "7"; gene_name "uc001bxc.1"; oId "SC4.uc001bxc.1.4"; nearest_ref "uc001bxc.1"; class_code "j"; tss_id "TSS615";
chr1	Cufflinks	exon	33764531	33766321	.	+	.	gene_id "XLOC_000584"; transcript_id "5_00009266"; exon_number "8"; gene_name "uc001bxc.1"; oId "SC4.uc001bxc.1.4"; nearest_ref "uc001bxc.1"; class_code "j"; tss_id "TSS615";
chr1	Cufflinks	exon	33740832	33740932	.	+	.	gene_id "XLOC_000584"; transcript_id "5_00013307"; exon_number "1"; gene_name "uc001bxc.1"; oId "upf1_r4.787.1"; nearest_ref "uc001bxc.1"; class_code "i";
chr1	Cufflinks	exon	33724222	33724620	.	+	.	gene_id "XLOC_000585"; transcript_id "5_00013306"; exon_number "1"; gene_name "uc001bxc.1"; oId "upf1_r4.785.1"; nearest_ref "uc001bxc.1"; class_code "i";
chr1	Cufflinks	exon	33724424	33724707	.	+	.	gene_id "XLOC_000585"; transcript_id "5_00009260"; exon_number "1"; gene_name "uc001bxc.1"; oId "SC4.687.1"; nearest_ref "uc001bxc.1"; class_code "i";
chr1	Cufflinks	exon	33726037	33726359	.	+	.	gene_id "XLOC_000586"; transcript_id "5_00009261"; exon_number "1"; gene_name "uc001bxc.1"; oId "SC4.688.1"; nearest_ref "uc001bxc.1"; class_code "i";
chr1	Cufflinks	exon	33726132	33727170	.	+	.	gene_id "XLOC_000586"; transcript_id "5_00000982"; exon_number "1"; gene_name "uc001bxc.1"; oId "SC3.449.1"; nearest_ref "uc001bxc.1"; class_code "i";
chr1	Cufflinks	exon	33728220	33728548	.	+	.	gene_id "XLOC_000587"; transcript_id "5_00009263"; exon_number "1"; gene_name "uc001bxc.1"; oId "SC4.690.1"; nearest_ref "uc001bxc.1"; class_code "i";
chr1	Cufflinks	exon	33731639	33731922	.	+	.	gene_id "XLOC_000588"; transcript_id "5_00009264"; exon_number "1"; gene_name "uc001bxc.1"; oId "SC4.691.1"; nearest_ref "uc001bxc.1"; class_code "i";
chr1	Cufflinks	exon	33733604	33733892	.	+	.	gene_id "XLOC_000589"; transcript_id "5_00009265"; exon_number "1"; gene_name "uc001bxc.1"; oId "SC4.692.1"; nearest_ref "uc001bxc.1"; class_code "i";
chr1	Cufflinks	exon	33816454	33817136	.	+	.	gene_id "XLOC_000591"; transcript_id "5_00009268"; exon_number "1"; gene_name "uc001bxg.1"; oId "SC4.695.1"; nearest_ref "uc001bxg.1"; class_code "i";
chr1	Cufflinks	exon	33831233	33831596	.	+	.	gene_id "XLOC_000592"; transcript_id "5_00013308"; exon_number "1"; gene_name "uc001bxg.1"; oId "upf1_r4.794.1"; nearest_ref "uc001bxg.1"; class_code "i";
chr1	Cufflinks	exon	33836829	33836871	.	+	.	gene_id "XLOC_000593"; transcript_id "5_00013309"; exon_number "1"; gene_name "uc001bxg.1"; oId "upf1_r4.795.1"; nearest_ref "uc001bxg.1"; class_code "i"; tss_id "TSS617";
chr1	Cufflinks	exon	33837524	33837678	.	+	.	gene_id "XLOC_000593"; transcript_id "5_00013309"; exon_number "2"; gene_name "uc001bxg.1"; oId "upf1_r4.795.1"; nearest_ref "uc001bxg.1"; class_code "i"; tss_id "TSS617";
chr1	Cufflinks	exon	33858448	33858666	.	+	.	gene_id "XLOC_000594"; transcript_id "5_00013310"; exon_number "1"; gene_name "uc009vuh.1"; oId "upf1_r4.796.1"; nearest_ref "uc009vuh.1"; class_code "i";
chr1	Cufflinks	exon	33938232	33938292	.	+	.	gene_id "XLOC_000595"; transcript_id "5_00000985"; exon_number "1"; gene_name "uc001bxk.2"; oId "uc001bxk.2_ext"; nearest_ref "uc001bxk.2"; class_code "="; tss_id "TSS618"; p_id "P646";
chr1	Cufflinks	exon	33944780	33945306	.	+	.	gene_id "XLOC_000595"; transcript_id "5_00000985"; exon_number "2"; gene_name "uc001bxk.2"; oId "uc001bxk.2_ext"; nearest_ref "uc001bxk.2"; class_code "="; tss_id "TSS618"; p_id "P646";
chr1	Cufflinks	exon	33954065	33954251	.	+	.	gene_id "XLOC_000595"; transcript_id "5_00000985"; exon_number "3"; gene_name "uc001bxk.2"; oId "uc001bxk.2_ext"; nearest_ref "uc001bxk.2"; class_code "="; tss_id "TSS618"; p_id "P646";
chr1	Cufflinks	exon	33956625	33958212	.	+	.	gene_id "XLOC_000595"; transcript_id "5_00000985"; exon_number "4"; gene_name "uc001bxk.2"; oId "uc001bxk.2_ext"; nearest_ref "uc001bxk.2"; class_code "="; tss_id "TSS618"; p_id "P646";
chr1	Cufflinks	exon	33938232	33938292	.	+	.	gene_id "XLOC_000595"; transcript_id "5_00000984"; exon_number "1"; gene_name "uc009vui.2"; oId "SC3.454.2"; nearest_ref "uc009vui.2"; class_code "j"; tss_id "TSS618";
chr1	Cufflinks	exon	33944780	33945306	.	+	.	gene_id "XLOC_000595"; transcript_id "5_00000984"; exon_number "2"; gene_name "uc009vui.2"; oId "SC3.454.2"; nearest_ref "uc009vui.2"; class_code "j"; tss_id "TSS618";
chr1	Cufflinks	exon	33954065	33954251	.	+	.	gene_id "XLOC_000595"; transcript_id "5_00000984"; exon_number "3"; gene_name "uc009vui.2"; oId "SC3.454.2"; nearest_ref "uc009vui.2"; class_code "j"; tss_id "TSS618";
chr1	Cufflinks	exon	33955118	33955202	.	+	.	gene_id "XLOC_000595"; transcript_id "5_00000984"; exon_number "4"; gene_name "uc009vui.2"; oId "SC3.454.2"; nearest_ref "uc009vui.2"; class_code "j"; tss_id "TSS618";
chr1	Cufflinks	exon	33956625	33957302	.	+	.	gene_id "XLOC_000595"; transcript_id "5_00000984"; exon_number "5"; gene_name "uc009vui.2"; oId "SC3.454.2"; nearest_ref "uc009vui.2"; class_code "j"; tss_id "TSS618";
chr1	Cufflinks	exon	33958787	33959215	.	+	.	gene_id "XLOC_000595"; transcript_id "5_00000984"; exon_number "6"; gene_name "uc009vui.2"; oId "SC3.454.2"; nearest_ref "uc009vui.2"; class_code "j"; tss_id "TSS618";
chr1	Cufflinks	exon	33959818	33963023	.	+	.	gene_id "XLOC_000595"; transcript_id "5_00000984"; exon_number "7"; gene_name "uc009vui.2"; oId "SC3.454.2"; nearest_ref "uc009vui.2"; class_code "j"; tss_id "TSS618";
chr1	Cufflinks	exon	33938232	33938292	.	+	.	gene_id "XLOC_000595"; transcript_id "5_00009270"; exon_number "1"; gene_name "uc009vui.2"; oId "SC4.697.3"; nearest_ref "uc009vui.2"; class_code "j"; tss_id "TSS618";
chr1	Cufflinks	exon	33944780	33945306	.	+	.	gene_id "XLOC_000595"; transcript_id "5_00009270"; exon_number "2"; gene_name "uc009vui.2"; oId "SC4.697.3"; nearest_ref "uc009vui.2"; class_code "j"; tss_id "TSS618";
chr1	Cufflinks	exon	33954065	33954251	.	+	.	gene_id "XLOC_000595"; transcript_id "5_00009270"; exon_number "3"; gene_name "uc009vui.2"; oId "SC4.697.3"; nearest_ref "uc009vui.2"; class_code "j"; tss_id "TSS618";
chr1	Cufflinks	exon	33954715	33954791	.	+	.	gene_id "XLOC_000595"; transcript_id "5_00009270"; exon_number "4"; gene_name "uc009vui.2"; oId "SC4.697.3"; nearest_ref "uc009vui.2"; class_code "j"; tss_id "TSS618";
chr1	Cufflinks	exon	33955118	33955202	.	+	.	gene_id "XLOC_000595"; transcript_id "5_00009270"; exon_number "5"; gene_name "uc009vui.2"; oId "SC4.697.3"; nearest_ref "uc009vui.2"; class_code "j"; tss_id "TSS618";
chr1	Cufflinks	exon	33956625	33957302	.	+	.	gene_id "XLOC_000595"; transcript_id "5_00009270"; exon_number "6"; gene_name "uc009vui.2"; oId "SC4.697.3"; nearest_ref "uc009vui.2"; class_code "j"; tss_id "TSS618";
chr1	Cufflinks	exon	33958787	33959215	.	+	.	gene_id "XLOC_000595"; transcript_id "5_00009270"; exon_number "7"; gene_name "uc009vui.2"; oId "SC4.697.3"; nearest_ref "uc009vui.2"; class_code "j"; tss_id "TSS618";
chr1	Cufflinks	exon	33959818	33967104	.	+	.	gene_id "XLOC_000595"; transcript_id "5_00009270"; exon_number "8"; gene_name "uc009vui.2"; oId "SC4.697.3"; nearest_ref "uc009vui.2"; class_code "j"; tss_id "TSS618";
chr1	Cufflinks	exon	33938232	33938288	.	+	.	gene_id "XLOC_000595"; transcript_id "5_00009269"; exon_number "1"; gene_name "uc009vui.2"; oId "SC4.697.2"; nearest_ref "uc009vui.2"; class_code "j"; tss_id "TSS618";
chr1	Cufflinks	exon	33944780	33945306	.	+	.	gene_id "XLOC_000595"; transcript_id "5_00009269"; exon_number "2"; gene_name "uc009vui.2"; oId "SC4.697.2"; nearest_ref "uc009vui.2"; class_code "j"; tss_id "TSS618";
chr1	Cufflinks	exon	33954065	33954251	.	+	.	gene_id "XLOC_000595"; transcript_id "5_00009269"; exon_number "3"; gene_name "uc009vui.2"; oId "SC4.697.2"; nearest_ref "uc009vui.2"; class_code "j"; tss_id "TSS618";
chr1	Cufflinks	exon	33956625	33957302	.	+	.	gene_id "XLOC_000595"; transcript_id "5_00009269"; exon_number "4"; gene_name "uc009vui.2"; oId "SC4.697.2"; nearest_ref "uc009vui.2"; class_code "j"; tss_id "TSS618";
chr1	Cufflinks	exon	33958787	33959215	.	+	.	gene_id "XLOC_000595"; transcript_id "5_00009269"; exon_number "5"; gene_name "uc009vui.2"; oId "SC4.697.2"; nearest_ref "uc009vui.2"; class_code "j"; tss_id "TSS618";
chr1	Cufflinks	exon	33959818	33967104	.	+	.	gene_id "XLOC_000595"; transcript_id "5_00009269"; exon_number "6"; gene_name "uc009vui.2"; oId "SC4.697.2"; nearest_ref "uc009vui.2"; class_code "j"; tss_id "TSS618";
chr1	Cufflinks	exon	33938232	33938288	.	+	.	gene_id "XLOC_000595"; transcript_id "5_00013311"; exon_number "1"; gene_name "uc009vui.2"; oId "upf1_r4.811.3"; nearest_ref "uc009vui.2"; class_code "j"; tss_id "TSS618";
chr1	Cufflinks	exon	33944780	33945306	.	+	.	gene_id "XLOC_000595"; transcript_id "5_00013311"; exon_number "2"; gene_name "uc009vui.2"; oId "upf1_r4.811.3"; nearest_ref "uc009vui.2"; class_code "j"; tss_id "TSS618";
chr1	Cufflinks	exon	33954065	33954251	.	+	.	gene_id "XLOC_000595"; transcript_id "5_00013311"; exon_number "3"; gene_name "uc009vui.2"; oId "upf1_r4.811.3"; nearest_ref "uc009vui.2"; class_code "j"; tss_id "TSS618";
chr1	Cufflinks	exon	33954715	33954791	.	+	.	gene_id "XLOC_000595"; transcript_id "5_00013311"; exon_number "4"; gene_name "uc009vui.2"; oId "upf1_r4.811.3"; nearest_ref "uc009vui.2"; class_code "j"; tss_id "TSS618";
chr1	Cufflinks	exon	33956625	33957302	.	+	.	gene_id "XLOC_000595"; transcript_id "5_00013311"; exon_number "5"; gene_name "uc009vui.2"; oId "upf1_r4.811.3"; nearest_ref "uc009vui.2"; class_code "j"; tss_id "TSS618";
chr1	Cufflinks	exon	33958787	33959215	.	+	.	gene_id "XLOC_000595"; transcript_id "5_00013311"; exon_number "6"; gene_name "uc009vui.2"; oId "upf1_r4.811.3"; nearest_ref "uc009vui.2"; class_code "j"; tss_id "TSS618";
chr1	Cufflinks	exon	33959818	33967138	.	+	.	gene_id "XLOC_000595"; transcript_id "5_00013311"; exon_number "7"; gene_name "uc009vui.2"; oId "upf1_r4.811.3"; nearest_ref "uc009vui.2"; class_code "j"; tss_id "TSS618";
chr1	Cufflinks	exon	33938232	33938292	.	+	.	gene_id "XLOC_000595"; transcript_id "5_00000986"; exon_number "1"; gene_name "uc009vui.2"; oId "upf1_r4.811.4"; nearest_ref "uc009vui.2"; class_code "="; tss_id "TSS618"; p_id "P645";
chr1	Cufflinks	exon	33944780	33945306	.	+	.	gene_id "XLOC_000595"; transcript_id "5_00000986"; exon_number "2"; gene_name "uc009vui.2"; oId "upf1_r4.811.4"; nearest_ref "uc009vui.2"; class_code "="; tss_id "TSS618"; p_id "P645";
chr1	Cufflinks	exon	33954065	33954251	.	+	.	gene_id "XLOC_000595"; transcript_id "5_00000986"; exon_number "3"; gene_name "uc009vui.2"; oId "upf1_r4.811.4"; nearest_ref "uc009vui.2"; class_code "="; tss_id "TSS618"; p_id "P645";
chr1	Cufflinks	exon	33954715	33954791	.	+	.	gene_id "XLOC_000595"; transcript_id "5_00000986"; exon_number "4"; gene_name "uc009vui.2"; oId "upf1_r4.811.4"; nearest_ref "uc009vui.2"; class_code "="; tss_id "TSS618"; p_id "P645";
chr1	Cufflinks	exon	33955118	33955202	.	+	.	gene_id "XLOC_000595"; transcript_id "5_00000986"; exon_number "5"; gene_name "uc009vui.2"; oId "upf1_r4.811.4"; nearest_ref "uc009vui.2"; class_code "="; tss_id "TSS618"; p_id "P645";
chr1	Cufflinks	exon	33956625	33957302	.	+	.	gene_id "XLOC_000595"; transcript_id "5_00000986"; exon_number "6"; gene_name "uc009vui.2"; oId "upf1_r4.811.4"; nearest_ref "uc009vui.2"; class_code "="; tss_id "TSS618"; p_id "P645";
chr1	Cufflinks	exon	33958790	33959215	.	+	.	gene_id "XLOC_000595"; transcript_id "5_00000986"; exon_number "7"; gene_name "uc009vui.2"; oId "upf1_r4.811.4"; nearest_ref "uc009vui.2"; class_code "="; tss_id "TSS618"; p_id "P645";
chr1	Cufflinks	exon	33959818	33967138	.	+	.	gene_id "XLOC_000595"; transcript_id "5_00000986"; exon_number "8"; gene_name "uc009vui.2"; oId "upf1_r4.811.4"; nearest_ref "uc009vui.2"; class_code "="; tss_id "TSS618"; p_id "P645";
chr1	Cufflinks	exon	33938232	33938288	.	+	.	gene_id "XLOC_000595"; transcript_id "5_00011744"; exon_number "1"; gene_name "uc009vui.2"; oId "upf3.473.3"; nearest_ref "uc009vui.2"; class_code "j"; tss_id "TSS618";
chr1	Cufflinks	exon	33944780	33945306	.	+	.	gene_id "XLOC_000595"; transcript_id "5_00011744"; exon_number "2"; gene_name "uc009vui.2"; oId "upf3.473.3"; nearest_ref "uc009vui.2"; class_code "j"; tss_id "TSS618";
chr1	Cufflinks	exon	33954065	33954251	.	+	.	gene_id "XLOC_000595"; transcript_id "5_00011744"; exon_number "3"; gene_name "uc009vui.2"; oId "upf3.473.3"; nearest_ref "uc009vui.2"; class_code "j"; tss_id "TSS618";
chr1	Cufflinks	exon	33954715	33954791	.	+	.	gene_id "XLOC_000595"; transcript_id "5_00011744"; exon_number "4"; gene_name "uc009vui.2"; oId "upf3.473.3"; nearest_ref "uc009vui.2"; class_code "j"; tss_id "TSS618";
chr1	Cufflinks	exon	33955118	33955202	.	+	.	gene_id "XLOC_000595"; transcript_id "5_00011744"; exon_number "5"; gene_name "uc009vui.2"; oId "upf3.473.3"; nearest_ref "uc009vui.2"; class_code "j"; tss_id "TSS618";
chr1	Cufflinks	exon	33956625	33957302	.	+	.	gene_id "XLOC_000595"; transcript_id "5_00011744"; exon_number "6"; gene_name "uc009vui.2"; oId "upf3.473.3"; nearest_ref "uc009vui.2"; class_code "j"; tss_id "TSS618";
chr1	Cufflinks	exon	33958790	33959215	.	+	.	gene_id "XLOC_000595"; transcript_id "5_00011744"; exon_number "7"; gene_name "uc009vui.2"; oId "upf3.473.3"; nearest_ref "uc009vui.2"; class_code "j"; tss_id "TSS618";
chr1	Cufflinks	exon	33959818	33967225	.	+	.	gene_id "XLOC_000595"; transcript_id "5_00011744"; exon_number "8"; gene_name "uc009vui.2"; oId "upf3.473.3"; nearest_ref "uc009vui.2"; class_code "j"; tss_id "TSS618";
chr1	Cufflinks	exon	33938232	33938288	.	+	.	gene_id "XLOC_000595"; transcript_id "5_00000983"; exon_number "1"; gene_name "uc001bxj.3"; oId "upf3.473.4"; nearest_ref "uc001bxj.3"; class_code "="; tss_id "TSS618"; p_id "P644";
chr1	Cufflinks	exon	33944780	33945306	.	+	.	gene_id "XLOC_000595"; transcript_id "5_00000983"; exon_number "2"; gene_name "uc001bxj.3"; oId "upf3.473.4"; nearest_ref "uc001bxj.3"; class_code "="; tss_id "TSS618"; p_id "P644";
chr1	Cufflinks	exon	33954065	33954251	.	+	.	gene_id "XLOC_000595"; transcript_id "5_00000983"; exon_number "3"; gene_name "uc001bxj.3"; oId "upf3.473.4"; nearest_ref "uc001bxj.3"; class_code "="; tss_id "TSS618"; p_id "P644";
chr1	Cufflinks	exon	33954715	33954791	.	+	.	gene_id "XLOC_000595"; transcript_id "5_00000983"; exon_number "4"; gene_name "uc001bxj.3"; oId "upf3.473.4"; nearest_ref "uc001bxj.3"; class_code "="; tss_id "TSS618"; p_id "P644";
chr1	Cufflinks	exon	33955118	33955202	.	+	.	gene_id "XLOC_000595"; transcript_id "5_00000983"; exon_number "5"; gene_name "uc001bxj.3"; oId "upf3.473.4"; nearest_ref "uc001bxj.3"; class_code "="; tss_id "TSS618"; p_id "P644";
chr1	Cufflinks	exon	33956625	33957302	.	+	.	gene_id "XLOC_000595"; transcript_id "5_00000983"; exon_number "6"; gene_name "uc001bxj.3"; oId "upf3.473.4"; nearest_ref "uc001bxj.3"; class_code "="; tss_id "TSS618"; p_id "P644";
chr1	Cufflinks	exon	33958787	33959215	.	+	.	gene_id "XLOC_000595"; transcript_id "5_00000983"; exon_number "7"; gene_name "uc001bxj.3"; oId "upf3.473.4"; nearest_ref "uc001bxj.3"; class_code "="; tss_id "TSS618"; p_id "P644";
chr1	Cufflinks	exon	33959818	33967225	.	+	.	gene_id "XLOC_000595"; transcript_id "5_00000983"; exon_number "8"; gene_name "uc001bxj.3"; oId "upf3.473.4"; nearest_ref "uc001bxj.3"; class_code "="; tss_id "TSS618"; p_id "P644";
chr1	Cufflinks	exon	33946993	33947042	.	+	.	gene_id "XLOC_000595"; transcript_id "5_00011745"; exon_number "1"; gene_name "uc009vui.2"; oId "upf3.473.6"; nearest_ref "uc009vui.2"; class_code "j"; tss_id "TSS620";
chr1	Cufflinks	exon	33954065	33954251	.	+	.	gene_id "XLOC_000595"; transcript_id "5_00011745"; exon_number "2"; gene_name "uc009vui.2"; oId "upf3.473.6"; nearest_ref "uc009vui.2"; class_code "j"; tss_id "TSS620";
chr1	Cufflinks	exon	33954715	33954791	.	+	.	gene_id "XLOC_000595"; transcript_id "5_00011745"; exon_number "3"; gene_name "uc009vui.2"; oId "upf3.473.6"; nearest_ref "uc009vui.2"; class_code "j"; tss_id "TSS620";
chr1	Cufflinks	exon	33955118	33955202	.	+	.	gene_id "XLOC_000595"; transcript_id "5_00011745"; exon_number "4"; gene_name "uc009vui.2"; oId "upf3.473.6"; nearest_ref "uc009vui.2"; class_code "j"; tss_id "TSS620";
chr1	Cufflinks	exon	33956625	33957302	.	+	.	gene_id "XLOC_000595"; transcript_id "5_00011745"; exon_number "5"; gene_name "uc009vui.2"; oId "upf3.473.6"; nearest_ref "uc009vui.2"; class_code "j"; tss_id "TSS620";
chr1	Cufflinks	exon	33958787	33959215	.	+	.	gene_id "XLOC_000595"; transcript_id "5_00011745"; exon_number "6"; gene_name "uc009vui.2"; oId "upf3.473.6"; nearest_ref "uc009vui.2"; class_code "j"; tss_id "TSS620";
chr1	Cufflinks	exon	33959818	33967225	.	+	.	gene_id "XLOC_000595"; transcript_id "5_00011745"; exon_number "7"; gene_name "uc009vui.2"; oId "upf3.473.6"; nearest_ref "uc009vui.2"; class_code "j"; tss_id "TSS620";
chr1	Cufflinks	exon	33955024	33955202	.	+	.	gene_id "XLOC_000595"; transcript_id "5_00000987"; exon_number "1"; gene_name "uc001bxj.3"; oId "SC3.454.5"; nearest_ref "uc001bxj.3"; class_code "c"; tss_id "TSS622";
chr1	Cufflinks	exon	33956625	33957302	.	+	.	gene_id "XLOC_000595"; transcript_id "5_00000987"; exon_number "2"; gene_name "uc001bxj.3"; oId "SC3.454.5"; nearest_ref "uc001bxj.3"; class_code "c"; tss_id "TSS622";
chr1	Cufflinks	exon	33958787	33959215	.	+	.	gene_id "XLOC_000595"; transcript_id "5_00000987"; exon_number "3"; gene_name "uc001bxj.3"; oId "SC3.454.5"; nearest_ref "uc001bxj.3"; class_code "c"; tss_id "TSS622";
chr1	Cufflinks	exon	33959818	33963023	.	+	.	gene_id "XLOC_000595"; transcript_id "5_00000987"; exon_number "4"; gene_name "uc001bxj.3"; oId "SC3.454.5"; nearest_ref "uc001bxj.3"; class_code "c"; tss_id "TSS622";
chr1	Cufflinks	exon	33958770	33959215	.	+	.	gene_id "XLOC_000595"; transcript_id "5_00000988"; exon_number "1"; gene_name "uc009vui.2"; oId "SC3.454.6"; nearest_ref "uc009vui.2"; class_code "c"; tss_id "TSS623";
chr1	Cufflinks	exon	33959818	33963023	.	+	.	gene_id "XLOC_000595"; transcript_id "5_00000988"; exon_number "2"; gene_name "uc009vui.2"; oId "SC3.454.6"; nearest_ref "uc009vui.2"; class_code "c"; tss_id "TSS623";
chr1	Cufflinks	exon	33967263	33967730	.	+	.	gene_id "XLOC_000596"; transcript_id "5_00009272"; exon_number "1"; oId "SC4.696.1"; class_code "u";
chr1	Cufflinks	exon	33968328	33969795	.	+	.	gene_id "XLOC_000597"; transcript_id "5_00013313"; exon_number "1"; oId "upf1_r4.789.1"; class_code "u";
chr1	Cufflinks	exon	33971970	33972176	.	+	.	gene_id "XLOC_000598"; transcript_id "5_00009273"; exon_number "1"; oId "SC4.698.1"; class_code "u";
chr1	hg19_knownGene	exon	34326076	34326491	.	+	.	gene_id "XLOC_000599"; transcript_id "5_00000991"; exon_number "1"; gene_name "uc001bxp.2"; oId "uc001bxp.2"; nearest_ref "uc001bxp.2"; class_code "="; tss_id "TSS624"; p_id "P648";
chr1	hg19_knownGene	exon	34328466	34330391	.	+	.	gene_id "XLOC_000599"; transcript_id "5_00000991"; exon_number "2"; gene_name "uc001bxp.2"; oId "uc001bxp.2"; nearest_ref "uc001bxp.2"; class_code "="; tss_id "TSS624"; p_id "P648";
chr1	hg19_knownGene	exon	34329631	34329778	.	+	.	gene_id "XLOC_000599"; transcript_id "5_00000992"; exon_number "1"; gene_name "uc001bxq.2"; oId "uc001bxq.2"; nearest_ref "uc001bxq.2"; class_code "="; tss_id "TSS625"; p_id "P647";
chr1	hg19_knownGene	exon	34329864	34330391	.	+	.	gene_id "XLOC_000599"; transcript_id "5_00000992"; exon_number "2"; gene_name "uc001bxq.2"; oId "uc001bxq.2"; nearest_ref "uc001bxq.2"; class_code "="; tss_id "TSS625"; p_id "P647";
chr1	hg19_knownGene	exon	34334557	34334650	.	+	.	gene_id "XLOC_000600"; transcript_id "5_00000993"; exon_number "1"; gene_name "uc001bxr.2"; oId "uc001bxr.2"; nearest_ref "uc001bxr.2"; class_code "="; tss_id "TSS626";
chr1	hg19_knownGene	exon	34334804	34334938	.	+	.	gene_id "XLOC_000600"; transcript_id "5_00000993"; exon_number "2"; gene_name "uc001bxr.2"; oId "uc001bxr.2"; nearest_ref "uc001bxr.2"; class_code "="; tss_id "TSS626";
chr1	hg19_knownGene	exon	34336473	34336609	.	+	.	gene_id "XLOC_000600"; transcript_id "5_00000993"; exon_number "3"; gene_name "uc001bxr.2"; oId "uc001bxr.2"; nearest_ref "uc001bxr.2"; class_code "="; tss_id "TSS626";
chr1	hg19_knownGene	exon	34341067	34341193	.	+	.	gene_id "XLOC_000600"; transcript_id "5_00000993"; exon_number "4"; gene_name "uc001bxr.2"; oId "uc001bxr.2"; nearest_ref "uc001bxr.2"; class_code "="; tss_id "TSS626";
chr1	hg19_knownGene	exon	34343771	34343951	.	+	.	gene_id "XLOC_000600"; transcript_id "5_00000993"; exon_number "5"; gene_name "uc001bxr.2"; oId "uc001bxr.2"; nearest_ref "uc001bxr.2"; class_code "="; tss_id "TSS626";
chr1	hg19_knownGene	exon	34347764	34347835	.	+	.	gene_id "XLOC_000600"; transcript_id "5_00000993"; exon_number "6"; gene_name "uc001bxr.2"; oId "uc001bxr.2"; nearest_ref "uc001bxr.2"; class_code "="; tss_id "TSS626";
chr1	hg19_knownGene	exon	34350171	34350415	.	+	.	gene_id "XLOC_000600"; transcript_id "5_00000993"; exon_number "7"; gene_name "uc001bxr.2"; oId "uc001bxr.2"; nearest_ref "uc001bxr.2"; class_code "="; tss_id "TSS626";
chr1	hg19_knownGene	exon	34350687	34351058	.	+	.	gene_id "XLOC_000600"; transcript_id "5_00000993"; exon_number "8"; gene_name "uc001bxr.2"; oId "uc001bxr.2"; nearest_ref "uc001bxr.2"; class_code "="; tss_id "TSS626";
chr1	hg19_knownGene	exon	34632624	34632772	.	+	.	gene_id "XLOC_000601"; transcript_id "5_00000994"; exon_number "1"; gene_name "uc001bxs.3"; oId "uc001bxs.3"; nearest_ref "uc001bxs.3"; class_code "="; tss_id "TSS627"; p_id "P649";
chr1	hg19_knownGene	exon	34662826	34663514	.	+	.	gene_id "XLOC_000601"; transcript_id "5_00000994"; exon_number "2"; gene_name "uc001bxs.3"; oId "uc001bxs.3"; nearest_ref "uc001bxs.3"; class_code "="; tss_id "TSS627"; p_id "P649";
chr1	hg19_knownGene	exon	34666373	34666633	.	+	.	gene_id "XLOC_000601"; transcript_id "5_00000994"; exon_number "3"; gene_name "uc001bxs.3"; oId "uc001bxs.3"; nearest_ref "uc001bxs.3"; class_code "="; tss_id "TSS627"; p_id "P649";
chr1	hg19_knownGene	exon	34667685	34667860	.	+	.	gene_id "XLOC_000601"; transcript_id "5_00000994"; exon_number "4"; gene_name "uc001bxs.3"; oId "uc001bxs.3"; nearest_ref "uc001bxs.3"; class_code "="; tss_id "TSS627"; p_id "P649";
chr1	hg19_knownGene	exon	34673758	34673835	.	+	.	gene_id "XLOC_000601"; transcript_id "5_00000994"; exon_number "5"; gene_name "uc001bxs.3"; oId "uc001bxs.3"; nearest_ref "uc001bxs.3"; class_code "="; tss_id "TSS627"; p_id "P649";
chr1	hg19_knownGene	exon	34677811	34678007	.	+	.	gene_id "XLOC_000601"; transcript_id "5_00000994"; exon_number "6"; gene_name "uc001bxs.3"; oId "uc001bxs.3"; nearest_ref "uc001bxs.3"; class_code "="; tss_id "TSS627"; p_id "P649";
chr1	hg19_knownGene	exon	34684287	34684729	.	+	.	gene_id "XLOC_000601"; transcript_id "5_00000994"; exon_number "7"; gene_name "uc001bxs.3"; oId "uc001bxs.3"; nearest_ref "uc001bxs.3"; class_code "="; tss_id "TSS627"; p_id "P649";
chr1	hg19_knownGene	exon	34642553	34643710	.	+	.	gene_id "XLOC_000601"; transcript_id "5_00000995"; exon_number "1"; gene_name "uc001bxt.2"; oId "uc001bxt.2"; nearest_ref "uc001bxt.2"; class_code "="; tss_id "TSS628"; p_id "P650";
chr1	hg19_knownGene	exon	34662826	34663514	.	+	.	gene_id "XLOC_000601"; transcript_id "5_00000995"; exon_number "2"; gene_name "uc001bxt.2"; oId "uc001bxt.2"; nearest_ref "uc001bxt.2"; class_code "="; tss_id "TSS628"; p_id "P650";
chr1	hg19_knownGene	exon	34666373	34666633	.	+	.	gene_id "XLOC_000601"; transcript_id "5_00000995"; exon_number "3"; gene_name "uc001bxt.2"; oId "uc001bxt.2"; nearest_ref "uc001bxt.2"; class_code "="; tss_id "TSS628"; p_id "P650";
chr1	hg19_knownGene	exon	34667685	34667860	.	+	.	gene_id "XLOC_000601"; transcript_id "5_00000995"; exon_number "4"; gene_name "uc001bxt.2"; oId "uc001bxt.2"; nearest_ref "uc001bxt.2"; class_code "="; tss_id "TSS628"; p_id "P650";
chr1	hg19_knownGene	exon	34673758	34673835	.	+	.	gene_id "XLOC_000601"; transcript_id "5_00000995"; exon_number "5"; gene_name "uc001bxt.2"; oId "uc001bxt.2"; nearest_ref "uc001bxt.2"; class_code "="; tss_id "TSS628"; p_id "P650";
chr1	hg19_knownGene	exon	34677811	34678007	.	+	.	gene_id "XLOC_000601"; transcript_id "5_00000995"; exon_number "6"; gene_name "uc001bxt.2"; oId "uc001bxt.2"; nearest_ref "uc001bxt.2"; class_code "="; tss_id "TSS628"; p_id "P650";
chr1	hg19_knownGene	exon	34684287	34684729	.	+	.	gene_id "XLOC_000601"; transcript_id "5_00000995"; exon_number "7"; gene_name "uc001bxt.2"; oId "uc001bxt.2"; nearest_ref "uc001bxt.2"; class_code "="; tss_id "TSS628"; p_id "P650";
chr1	Cufflinks	exon	35220651	35220796	.	+	.	gene_id "XLOC_000602"; transcript_id "5_00009274"; exon_number "1"; gene_name "uc001bxu.2"; oId "upf3.uc001bxu.2.2"; nearest_ref "uc001bxu.2"; class_code "j"; tss_id "TSS629";
chr1	Cufflinks	exon	35222911	35223972	.	+	.	gene_id "XLOC_000602"; transcript_id "5_00009274"; exon_number "2"; gene_name "uc001bxu.2"; oId "upf3.uc001bxu.2.2"; nearest_ref "uc001bxu.2"; class_code "j"; tss_id "TSS629";
chr1	Cufflinks	exon	35220651	35220796	.	+	.	gene_id "XLOC_000602"; transcript_id "5_00000996"; exon_number "1"; gene_name "uc001bxu.2"; oId "uc001bxu.2_ext"; nearest_ref "uc001bxu.2"; class_code "="; tss_id "TSS629"; p_id "P651";
chr1	Cufflinks	exon	35222908	35224113	.	+	.	gene_id "XLOC_000602"; transcript_id "5_00000996"; exon_number "2"; gene_name "uc001bxu.2"; oId "uc001bxu.2_ext"; nearest_ref "uc001bxu.2"; class_code "="; tss_id "TSS629"; p_id "P651";
chr1	Cufflinks	exon	35225049	35225389	.	+	.	gene_id "XLOC_000603"; transcript_id "5_00000997"; exon_number "1"; gene_name "uc001bxv.1"; oId "uc001bxv.1_ext"; nearest_ref "uc001bxv.1"; class_code "="; tss_id "TSS630"; p_id "P652";
chr1	Cufflinks	exon	35226534	35229325	.	+	.	gene_id "XLOC_000603"; transcript_id "5_00000997"; exon_number "2"; gene_name "uc001bxv.1"; oId "uc001bxv.1_ext"; nearest_ref "uc001bxv.1"; class_code "="; tss_id "TSS630"; p_id "P652";
chr1	Cufflinks	exon	35229495	35229752	.	+	.	gene_id "XLOC_000604"; transcript_id "5_00013314"; exon_number "1"; gene_name "uc001bxv.1"; oId "upf1_r4.797.1"; nearest_ref "uc001bxv.1"; class_code "p";
chr1	hg19_knownGene	exon	35246790	35247379	.	+	.	gene_id "XLOC_000605"; transcript_id "5_00000999"; exon_number "1"; gene_name "uc001bxx.2"; oId "uc001bxx.2"; nearest_ref "uc001bxx.2"; class_code "="; tss_id "TSS631"; p_id "P653";
chr1	hg19_knownGene	exon	35250339	35251966	.	+	.	gene_id "XLOC_000605"; transcript_id "5_00000999"; exon_number "2"; gene_name "uc001bxx.2"; oId "uc001bxx.2"; nearest_ref "uc001bxx.2"; class_code "="; tss_id "TSS631"; p_id "P653";
chr1	hg19_knownGene	exon	35247911	35248043	.	+	.	gene_id "XLOC_000605"; transcript_id "5_00001000"; exon_number "1"; gene_name "uc001bxy.2"; oId "uc001bxy.2"; nearest_ref "uc001bxy.2"; class_code "="; tss_id "TSS632"; p_id "P653";
chr1	hg19_knownGene	exon	35250339	35251966	.	+	.	gene_id "XLOC_000605"; transcript_id "5_00001000"; exon_number "2"; gene_name "uc001bxy.2"; oId "uc001bxy.2"; nearest_ref "uc001bxy.2"; class_code "="; tss_id "TSS632"; p_id "P653";
chr1	hg19_knownGene	exon	35249172	35252849	.	+	.	gene_id "XLOC_000605"; transcript_id "5_00001001"; exon_number "1"; gene_name "uc001bxz.3"; oId "uc001bxz.3"; nearest_ref "uc001bxz.3"; class_code "="; p_id "P653";
chr1	hg19_knownGene	exon	35258171	35258405	.	+	.	gene_id "XLOC_000606"; transcript_id "5_00001002"; exon_number "1"; gene_name "uc009vul.2"; oId "uc009vul.2"; nearest_ref "uc009vul.2"; class_code "="; tss_id "TSS633"; p_id "P655";
chr1	hg19_knownGene	exon	35259798	35261346	.	+	.	gene_id "XLOC_000606"; transcript_id "5_00001002"; exon_number "2"; gene_name "uc009vul.2"; oId "uc009vul.2"; nearest_ref "uc009vul.2"; class_code "="; tss_id "TSS633"; p_id "P655";
chr1	hg19_knownGene	exon	35258599	35258669	.	+	.	gene_id "XLOC_000606"; transcript_id "5_00001003"; exon_number "1"; gene_name "uc001bya.2"; oId "uc001bya.2"; nearest_ref "uc001bya.2"; class_code "="; tss_id "TSS634"; p_id "P654";
chr1	hg19_knownGene	exon	35259798	35261346	.	+	.	gene_id "XLOC_000606"; transcript_id "5_00001003"; exon_number "2"; gene_name "uc001bya.2"; oId "uc001bya.2"; nearest_ref "uc001bya.2"; class_code "="; tss_id "TSS634"; p_id "P654";
chr1	hg19_knownGene	exon	35258600	35258800	.	+	.	gene_id "XLOC_000606"; transcript_id "5_00001004"; exon_number "1"; gene_name "uc009vum.1"; oId "uc009vum.1"; nearest_ref "uc009vum.1"; class_code "="; tss_id "TSS634"; p_id "P654";
chr1	hg19_knownGene	exon	35259703	35260816	.	+	.	gene_id "XLOC_000606"; transcript_id "5_00001004"; exon_number "2"; gene_name "uc009vum.1"; oId "uc009vum.1"; nearest_ref "uc009vum.1"; class_code "="; tss_id "TSS634"; p_id "P654";
chr1	Cufflinks	exon	35451198	35451401	.	+	.	gene_id "XLOC_000607"; transcript_id "5_00009275"; exon_number "1"; gene_name "uc001byf.1"; oId "SC4.714.1"; nearest_ref "uc001byf.1"; class_code "i";
chr1	Cufflinks	exon	35499063	35499631	.	+	.	gene_id "XLOC_000608"; transcript_id "5_00009276"; exon_number "1"; oId "SC4.708.1"; class_code "u";
chr1	hg19_knownGene	exon	35544972	35545043	.	+	.	gene_id "XLOC_000609"; transcript_id "5_00001005"; exon_number "1"; gene_name "uc001byl.1"; oId "uc001byl.1"; nearest_ref "uc001byl.1"; class_code "="; tss_id "TSS635"; p_id "P660";
chr1	hg19_knownGene	exon	35559515	35559684	.	+	.	gene_id "XLOC_000609"; transcript_id "5_00001005"; exon_number "2"; gene_name "uc001byl.1"; oId "uc001byl.1"; nearest_ref "uc001byl.1"; class_code "="; tss_id "TSS635"; p_id "P660";
chr1	hg19_knownGene	exon	35561420	35561492	.	+	.	gene_id "XLOC_000609"; transcript_id "5_00001005"; exon_number "3"; gene_name "uc001byl.1"; oId "uc001byl.1"; nearest_ref "uc001byl.1"; class_code "="; tss_id "TSS635"; p_id "P660";
chr1	hg19_knownGene	exon	35562918	35566700	.	+	.	gene_id "XLOC_000609"; transcript_id "5_00001005"; exon_number "4"; gene_name "uc001byl.1"; oId "uc001byl.1"; nearest_ref "uc001byl.1"; class_code "="; tss_id "TSS635"; p_id "P660";
chr1	hg19_knownGene	exon	35544972	35545043	.	+	.	gene_id "XLOC_000609"; transcript_id "5_00001010"; exon_number "1"; gene_name "uc010ohu.1"; oId "uc010ohu.1"; nearest_ref "uc010ohu.1"; class_code "="; tss_id "TSS635"; p_id "P659";
chr1	hg19_knownGene	exon	35559515	35559684	.	+	.	gene_id "XLOC_000609"; transcript_id "5_00001010"; exon_number "2"; gene_name "uc010ohu.1"; oId "uc010ohu.1"; nearest_ref "uc010ohu.1"; class_code "="; tss_id "TSS635"; p_id "P659";
chr1	hg19_knownGene	exon	35561420	35561492	.	+	.	gene_id "XLOC_000609"; transcript_id "5_00001010"; exon_number "3"; gene_name "uc010ohu.1"; oId "uc010ohu.1"; nearest_ref "uc010ohu.1"; class_code "="; tss_id "TSS635"; p_id "P659";
chr1	hg19_knownGene	exon	35562918	35563167	.	+	.	gene_id "XLOC_000609"; transcript_id "5_00001010"; exon_number "4"; gene_name "uc010ohu.1"; oId "uc010ohu.1"; nearest_ref "uc010ohu.1"; class_code "="; tss_id "TSS635"; p_id "P659";
chr1	hg19_knownGene	exon	35569896	35570070	.	+	.	gene_id "XLOC_000609"; transcript_id "5_00001010"; exon_number "5"; gene_name "uc010ohu.1"; oId "uc010ohu.1"; nearest_ref "uc010ohu.1"; class_code "="; tss_id "TSS635"; p_id "P659";
chr1	hg19_knownGene	exon	35570158	35570370	.	+	.	gene_id "XLOC_000609"; transcript_id "5_00001010"; exon_number "6"; gene_name "uc010ohu.1"; oId "uc010ohu.1"; nearest_ref "uc010ohu.1"; class_code "="; tss_id "TSS635"; p_id "P659";
chr1	hg19_knownGene	exon	35575895	35576048	.	+	.	gene_id "XLOC_000609"; transcript_id "5_00001010"; exon_number "7"; gene_name "uc010ohu.1"; oId "uc010ohu.1"; nearest_ref "uc010ohu.1"; class_code "="; tss_id "TSS635"; p_id "P659";
chr1	hg19_knownGene	exon	35577430	35577513	.	+	.	gene_id "XLOC_000609"; transcript_id "5_00001010"; exon_number "8"; gene_name "uc010ohu.1"; oId "uc010ohu.1"; nearest_ref "uc010ohu.1"; class_code "="; tss_id "TSS635"; p_id "P659";
chr1	hg19_knownGene	exon	35577688	35577731	.	+	.	gene_id "XLOC_000609"; transcript_id "5_00001010"; exon_number "9"; gene_name "uc010ohu.1"; oId "uc010ohu.1"; nearest_ref "uc010ohu.1"; class_code "="; tss_id "TSS635"; p_id "P659";
chr1	hg19_knownGene	exon	35578578	35581454	.	+	.	gene_id "XLOC_000609"; transcript_id "5_00001010"; exon_number "10"; gene_name "uc010ohu.1"; oId "uc010ohu.1"; nearest_ref "uc010ohu.1"; class_code "="; tss_id "TSS635"; p_id "P659";
chr1	hg19_knownGene	exon	35544972	35545043	.	+	.	gene_id "XLOC_000609"; transcript_id "5_00001009"; exon_number "1"; gene_name "uc009vut.2"; oId "uc009vut.2"; nearest_ref "uc009vut.2"; class_code "="; tss_id "TSS635"; p_id "P658";
chr1	hg19_knownGene	exon	35561420	35561492	.	+	.	gene_id "XLOC_000609"; transcript_id "5_00001009"; exon_number "2"; gene_name "uc009vut.2"; oId "uc009vut.2"; nearest_ref "uc009vut.2"; class_code "="; tss_id "TSS635"; p_id "P658";
chr1	hg19_knownGene	exon	35562918	35563167	.	+	.	gene_id "XLOC_000609"; transcript_id "5_00001009"; exon_number "3"; gene_name "uc009vut.2"; oId "uc009vut.2"; nearest_ref "uc009vut.2"; class_code "="; tss_id "TSS635"; p_id "P658";
chr1	hg19_knownGene	exon	35569896	35570070	.	+	.	gene_id "XLOC_000609"; transcript_id "5_00001009"; exon_number "4"; gene_name "uc009vut.2"; oId "uc009vut.2"; nearest_ref "uc009vut.2"; class_code "="; tss_id "TSS635"; p_id "P658";
chr1	hg19_knownGene	exon	35570158	35570370	.	+	.	gene_id "XLOC_000609"; transcript_id "5_00001009"; exon_number "5"; gene_name "uc009vut.2"; oId "uc009vut.2"; nearest_ref "uc009vut.2"; class_code "="; tss_id "TSS635"; p_id "P658";
chr1	hg19_knownGene	exon	35575895	35576048	.	+	.	gene_id "XLOC_000609"; transcript_id "5_00001009"; exon_number "6"; gene_name "uc009vut.2"; oId "uc009vut.2"; nearest_ref "uc009vut.2"; class_code "="; tss_id "TSS635"; p_id "P658";
chr1	hg19_knownGene	exon	35577373	35577513	.	+	.	gene_id "XLOC_000609"; transcript_id "5_00001009"; exon_number "7"; gene_name "uc009vut.2"; oId "uc009vut.2"; nearest_ref "uc009vut.2"; class_code "="; tss_id "TSS635"; p_id "P658";
chr1	hg19_knownGene	exon	35577688	35577731	.	+	.	gene_id "XLOC_000609"; transcript_id "5_00001009"; exon_number "8"; gene_name "uc009vut.2"; oId "uc009vut.2"; nearest_ref "uc009vut.2"; class_code "="; tss_id "TSS635"; p_id "P658";
chr1	hg19_knownGene	exon	35578578	35581454	.	+	.	gene_id "XLOC_000609"; transcript_id "5_00001009"; exon_number "9"; gene_name "uc009vut.2"; oId "uc009vut.2"; nearest_ref "uc009vut.2"; class_code "="; tss_id "TSS635"; p_id "P658";
chr1	hg19_knownGene	exon	35544972	35545043	.	+	.	gene_id "XLOC_000609"; transcript_id "5_00001008"; exon_number "1"; gene_name "uc001byo.2"; oId "uc001byo.2"; nearest_ref "uc001byo.2"; class_code "="; tss_id "TSS635"; p_id "P657";
chr1	hg19_knownGene	exon	35558921	35559042	.	+	.	gene_id "XLOC_000609"; transcript_id "5_00001008"; exon_number "2"; gene_name "uc001byo.2"; oId "uc001byo.2"; nearest_ref "uc001byo.2"; class_code "="; tss_id "TSS635"; p_id "P657";
chr1	hg19_knownGene	exon	35559515	35559684	.	+	.	gene_id "XLOC_000609"; transcript_id "5_00001008"; exon_number "3"; gene_name "uc001byo.2"; oId "uc001byo.2"; nearest_ref "uc001byo.2"; class_code "="; tss_id "TSS635"; p_id "P657";
chr1	hg19_knownGene	exon	35561420	35561492	.	+	.	gene_id "XLOC_000609"; transcript_id "5_00001008"; exon_number "4"; gene_name "uc001byo.2"; oId "uc001byo.2"; nearest_ref "uc001byo.2"; class_code "="; tss_id "TSS635"; p_id "P657";
chr1	hg19_knownGene	exon	35562918	35563167	.	+	.	gene_id "XLOC_000609"; transcript_id "5_00001008"; exon_number "5"; gene_name "uc001byo.2"; oId "uc001byo.2"; nearest_ref "uc001byo.2"; class_code "="; tss_id "TSS635"; p_id "P657";
chr1	hg19_knownGene	exon	35569896	35570070	.	+	.	gene_id "XLOC_000609"; transcript_id "5_00001008"; exon_number "6"; gene_name "uc001byo.2"; oId "uc001byo.2"; nearest_ref "uc001byo.2"; class_code "="; tss_id "TSS635"; p_id "P657";
chr1	hg19_knownGene	exon	35570158	35570370	.	+	.	gene_id "XLOC_000609"; transcript_id "5_00001008"; exon_number "7"; gene_name "uc001byo.2"; oId "uc001byo.2"; nearest_ref "uc001byo.2"; class_code "="; tss_id "TSS635"; p_id "P657";
chr1	hg19_knownGene	exon	35575895	35576048	.	+	.	gene_id "XLOC_000609"; transcript_id "5_00001008"; exon_number "8"; gene_name "uc001byo.2"; oId "uc001byo.2"; nearest_ref "uc001byo.2"; class_code "="; tss_id "TSS635"; p_id "P657";
chr1	hg19_knownGene	exon	35577377	35577513	.	+	.	gene_id "XLOC_000609"; transcript_id "5_00001008"; exon_number "9"; gene_name "uc001byo.2"; oId "uc001byo.2"; nearest_ref "uc001byo.2"; class_code "="; tss_id "TSS635"; p_id "P657";
chr1	hg19_knownGene	exon	35577688	35577731	.	+	.	gene_id "XLOC_000609"; transcript_id "5_00001008"; exon_number "10"; gene_name "uc001byo.2"; oId "uc001byo.2"; nearest_ref "uc001byo.2"; class_code "="; tss_id "TSS635"; p_id "P657";
chr1	hg19_knownGene	exon	35578578	35581454	.	+	.	gene_id "XLOC_000609"; transcript_id "5_00001008"; exon_number "11"; gene_name "uc001byo.2"; oId "uc001byo.2"; nearest_ref "uc001byo.2"; class_code "="; tss_id "TSS635"; p_id "P657";
chr1	Cufflinks	exon	35544972	35545043	.	+	.	gene_id "XLOC_000609"; transcript_id "5_00011746"; exon_number "1"; gene_name "uc009vut.2"; oId "upf3.474.2"; nearest_ref "uc009vut.2"; class_code "j"; tss_id "TSS635";
chr1	Cufflinks	exon	35558921	35559042	.	+	.	gene_id "XLOC_000609"; transcript_id "5_00011746"; exon_number "2"; gene_name "uc009vut.2"; oId "upf3.474.2"; nearest_ref "uc009vut.2"; class_code "j"; tss_id "TSS635";
chr1	Cufflinks	exon	35559515	35559684	.	+	.	gene_id "XLOC_000609"; transcript_id "5_00011746"; exon_number "3"; gene_name "uc009vut.2"; oId "upf3.474.2"; nearest_ref "uc009vut.2"; class_code "j"; tss_id "TSS635";
chr1	Cufflinks	exon	35561420	35561492	.	+	.	gene_id "XLOC_000609"; transcript_id "5_00011746"; exon_number "4"; gene_name "uc009vut.2"; oId "upf3.474.2"; nearest_ref "uc009vut.2"; class_code "j"; tss_id "TSS635";
chr1	Cufflinks	exon	35562918	35563167	.	+	.	gene_id "XLOC_000609"; transcript_id "5_00011746"; exon_number "5"; gene_name "uc009vut.2"; oId "upf3.474.2"; nearest_ref "uc009vut.2"; class_code "j"; tss_id "TSS635";
chr1	Cufflinks	exon	35564952	35565048	.	+	.	gene_id "XLOC_000609"; transcript_id "5_00011746"; exon_number "6"; gene_name "uc009vut.2"; oId "upf3.474.2"; nearest_ref "uc009vut.2"; class_code "j"; tss_id "TSS635";
chr1	Cufflinks	exon	35569896	35570070	.	+	.	gene_id "XLOC_000609"; transcript_id "5_00011746"; exon_number "7"; gene_name "uc009vut.2"; oId "upf3.474.2"; nearest_ref "uc009vut.2"; class_code "j"; tss_id "TSS635";
chr1	Cufflinks	exon	35570158	35570370	.	+	.	gene_id "XLOC_000609"; transcript_id "5_00011746"; exon_number "8"; gene_name "uc009vut.2"; oId "upf3.474.2"; nearest_ref "uc009vut.2"; class_code "j"; tss_id "TSS635";
chr1	Cufflinks	exon	35575895	35576048	.	+	.	gene_id "XLOC_000609"; transcript_id "5_00011746"; exon_number "9"; gene_name "uc009vut.2"; oId "upf3.474.2"; nearest_ref "uc009vut.2"; class_code "j"; tss_id "TSS635";
chr1	Cufflinks	exon	35577373	35577513	.	+	.	gene_id "XLOC_000609"; transcript_id "5_00011746"; exon_number "10"; gene_name "uc009vut.2"; oId "upf3.474.2"; nearest_ref "uc009vut.2"; class_code "j"; tss_id "TSS635";
chr1	Cufflinks	exon	35577688	35577731	.	+	.	gene_id "XLOC_000609"; transcript_id "5_00011746"; exon_number "11"; gene_name "uc009vut.2"; oId "upf3.474.2"; nearest_ref "uc009vut.2"; class_code "j"; tss_id "TSS635";
chr1	Cufflinks	exon	35578578	35581691	.	+	.	gene_id "XLOC_000609"; transcript_id "5_00011746"; exon_number "12"; gene_name "uc009vut.2"; oId "upf3.474.2"; nearest_ref "uc009vut.2"; class_code "j"; tss_id "TSS635";
chr1	Cufflinks	exon	35544972	35545043	.	+	.	gene_id "XLOC_000609"; transcript_id "5_00009277"; exon_number "1"; gene_name "uc009vut.2"; oId "SC4.716.2"; nearest_ref "uc009vut.2"; class_code "j"; tss_id "TSS635";
chr1	Cufflinks	exon	35558921	35559042	.	+	.	gene_id "XLOC_000609"; transcript_id "5_00009277"; exon_number "2"; gene_name "uc009vut.2"; oId "SC4.716.2"; nearest_ref "uc009vut.2"; class_code "j"; tss_id "TSS635";
chr1	Cufflinks	exon	35559515	35559684	.	+	.	gene_id "XLOC_000609"; transcript_id "5_00009277"; exon_number "3"; gene_name "uc009vut.2"; oId "SC4.716.2"; nearest_ref "uc009vut.2"; class_code "j"; tss_id "TSS635";
chr1	Cufflinks	exon	35561420	35561492	.	+	.	gene_id "XLOC_000609"; transcript_id "5_00009277"; exon_number "4"; gene_name "uc009vut.2"; oId "SC4.716.2"; nearest_ref "uc009vut.2"; class_code "j"; tss_id "TSS635";
chr1	Cufflinks	exon	35562918	35563167	.	+	.	gene_id "XLOC_000609"; transcript_id "5_00009277"; exon_number "5"; gene_name "uc009vut.2"; oId "SC4.716.2"; nearest_ref "uc009vut.2"; class_code "j"; tss_id "TSS635";
chr1	Cufflinks	exon	35569896	35570070	.	+	.	gene_id "XLOC_000609"; transcript_id "5_00009277"; exon_number "6"; gene_name "uc009vut.2"; oId "SC4.716.2"; nearest_ref "uc009vut.2"; class_code "j"; tss_id "TSS635";
chr1	Cufflinks	exon	35570158	35570370	.	+	.	gene_id "XLOC_000609"; transcript_id "5_00009277"; exon_number "7"; gene_name "uc009vut.2"; oId "SC4.716.2"; nearest_ref "uc009vut.2"; class_code "j"; tss_id "TSS635";
chr1	Cufflinks	exon	35575895	35576048	.	+	.	gene_id "XLOC_000609"; transcript_id "5_00009277"; exon_number "8"; gene_name "uc009vut.2"; oId "SC4.716.2"; nearest_ref "uc009vut.2"; class_code "j"; tss_id "TSS635";
chr1	Cufflinks	exon	35577373	35577513	.	+	.	gene_id "XLOC_000609"; transcript_id "5_00009277"; exon_number "9"; gene_name "uc009vut.2"; oId "SC4.716.2"; nearest_ref "uc009vut.2"; class_code "j"; tss_id "TSS635";
chr1	Cufflinks	exon	35577688	35577731	.	+	.	gene_id "XLOC_000609"; transcript_id "5_00009277"; exon_number "10"; gene_name "uc009vut.2"; oId "SC4.716.2"; nearest_ref "uc009vut.2"; class_code "j"; tss_id "TSS635";
chr1	Cufflinks	exon	35578578	35581775	.	+	.	gene_id "XLOC_000609"; transcript_id "5_00009277"; exon_number "11"; gene_name "uc009vut.2"; oId "SC4.716.2"; nearest_ref "uc009vut.2"; class_code "j"; tss_id "TSS635";
chr1	Cufflinks	exon	35544972	35545043	.	+	.	gene_id "XLOC_000609"; transcript_id "5_00013315"; exon_number "1"; gene_name "uc009vut.2"; oId "upf1_r4.814.2"; nearest_ref "uc009vut.2"; class_code "j"; tss_id "TSS635";
chr1	Cufflinks	exon	35561420	35561492	.	+	.	gene_id "XLOC_000609"; transcript_id "5_00013315"; exon_number "2"; gene_name "uc009vut.2"; oId "upf1_r4.814.2"; nearest_ref "uc009vut.2"; class_code "j"; tss_id "TSS635";
chr1	Cufflinks	exon	35562918	35563167	.	+	.	gene_id "XLOC_000609"; transcript_id "5_00013315"; exon_number "3"; gene_name "uc009vut.2"; oId "upf1_r4.814.2"; nearest_ref "uc009vut.2"; class_code "j"; tss_id "TSS635";
chr1	Cufflinks	exon	35569896	35570070	.	+	.	gene_id "XLOC_000609"; transcript_id "5_00013315"; exon_number "4"; gene_name "uc009vut.2"; oId "upf1_r4.814.2"; nearest_ref "uc009vut.2"; class_code "j"; tss_id "TSS635";
chr1	Cufflinks	exon	35570158	35570370	.	+	.	gene_id "XLOC_000609"; transcript_id "5_00013315"; exon_number "5"; gene_name "uc009vut.2"; oId "upf1_r4.814.2"; nearest_ref "uc009vut.2"; class_code "j"; tss_id "TSS635";
chr1	Cufflinks	exon	35575895	35576048	.	+	.	gene_id "XLOC_000609"; transcript_id "5_00013315"; exon_number "6"; gene_name "uc009vut.2"; oId "upf1_r4.814.2"; nearest_ref "uc009vut.2"; class_code "j"; tss_id "TSS635";
chr1	Cufflinks	exon	35577426	35577513	.	+	.	gene_id "XLOC_000609"; transcript_id "5_00013315"; exon_number "7"; gene_name "uc009vut.2"; oId "upf1_r4.814.2"; nearest_ref "uc009vut.2"; class_code "j"; tss_id "TSS635";
chr1	Cufflinks	exon	35577688	35577731	.	+	.	gene_id "XLOC_000609"; transcript_id "5_00013315"; exon_number "8"; gene_name "uc009vut.2"; oId "upf1_r4.814.2"; nearest_ref "uc009vut.2"; class_code "j"; tss_id "TSS635";
chr1	Cufflinks	exon	35578578	35582140	.	+	.	gene_id "XLOC_000609"; transcript_id "5_00013315"; exon_number "9"; gene_name "uc009vut.2"; oId "upf1_r4.814.2"; nearest_ref "uc009vut.2"; class_code "j"; tss_id "TSS635";
chr1	Cufflinks	exon	35544972	35545043	.	+	.	gene_id "XLOC_000609"; transcript_id "5_00001007"; exon_number "1"; gene_name "uc001bym.2"; oId "upf1_r4.814.3"; nearest_ref "uc001bym.2"; class_code "="; tss_id "TSS635"; p_id "P656";
chr1	Cufflinks	exon	35559515	35559684	.	+	.	gene_id "XLOC_000609"; transcript_id "5_00001007"; exon_number "2"; gene_name "uc001bym.2"; oId "upf1_r4.814.3"; nearest_ref "uc001bym.2"; class_code "="; tss_id "TSS635"; p_id "P656";
chr1	Cufflinks	exon	35561420	35561492	.	+	.	gene_id "XLOC_000609"; transcript_id "5_00001007"; exon_number "3"; gene_name "uc001bym.2"; oId "upf1_r4.814.3"; nearest_ref "uc001bym.2"; class_code "="; tss_id "TSS635"; p_id "P656";
chr1	Cufflinks	exon	35562918	35563167	.	+	.	gene_id "XLOC_000609"; transcript_id "5_00001007"; exon_number "4"; gene_name "uc001bym.2"; oId "upf1_r4.814.3"; nearest_ref "uc001bym.2"; class_code "="; tss_id "TSS635"; p_id "P656";
chr1	Cufflinks	exon	35569896	35570070	.	+	.	gene_id "XLOC_000609"; transcript_id "5_00001007"; exon_number "5"; gene_name "uc001bym.2"; oId "upf1_r4.814.3"; nearest_ref "uc001bym.2"; class_code "="; tss_id "TSS635"; p_id "P656";
chr1	Cufflinks	exon	35570158	35570370	.	+	.	gene_id "XLOC_000609"; transcript_id "5_00001007"; exon_number "6"; gene_name "uc001bym.2"; oId "upf1_r4.814.3"; nearest_ref "uc001bym.2"; class_code "="; tss_id "TSS635"; p_id "P656";
chr1	Cufflinks	exon	35575895	35576048	.	+	.	gene_id "XLOC_000609"; transcript_id "5_00001007"; exon_number "7"; gene_name "uc001bym.2"; oId "upf1_r4.814.3"; nearest_ref "uc001bym.2"; class_code "="; tss_id "TSS635"; p_id "P656";
chr1	Cufflinks	exon	35577373	35577513	.	+	.	gene_id "XLOC_000609"; transcript_id "5_00001007"; exon_number "8"; gene_name "uc001bym.2"; oId "upf1_r4.814.3"; nearest_ref "uc001bym.2"; class_code "="; tss_id "TSS635"; p_id "P656";
chr1	Cufflinks	exon	35577688	35577731	.	+	.	gene_id "XLOC_000609"; transcript_id "5_00001007"; exon_number "9"; gene_name "uc001bym.2"; oId "upf1_r4.814.3"; nearest_ref "uc001bym.2"; class_code "="; tss_id "TSS635"; p_id "P656";
chr1	Cufflinks	exon	35578578	35582140	.	+	.	gene_id "XLOC_000609"; transcript_id "5_00001007"; exon_number "10"; gene_name "uc001bym.2"; oId "upf1_r4.814.3"; nearest_ref "uc001bym.2"; class_code "="; tss_id "TSS635"; p_id "P656";
chr1	Cufflinks	exon	35544972	35545043	.	+	.	gene_id "XLOC_000609"; transcript_id "5_00001011"; exon_number "1"; gene_name "uc001byn.2"; oId "SC3.480.2"; nearest_ref "uc001byn.2"; class_code "="; tss_id "TSS635"; p_id "P656";
chr1	Cufflinks	exon	35558995	35559042	.	+	.	gene_id "XLOC_000609"; transcript_id "5_00001011"; exon_number "2"; gene_name "uc001byn.2"; oId "SC3.480.2"; nearest_ref "uc001byn.2"; class_code "="; tss_id "TSS635"; p_id "P656";
chr1	Cufflinks	exon	35559515	35559684	.	+	.	gene_id "XLOC_000609"; transcript_id "5_00001011"; exon_number "3"; gene_name "uc001byn.2"; oId "SC3.480.2"; nearest_ref "uc001byn.2"; class_code "="; tss_id "TSS635"; p_id "P656";
chr1	Cufflinks	exon	35561420	35561492	.	+	.	gene_id "XLOC_000609"; transcript_id "5_00001011"; exon_number "4"; gene_name "uc001byn.2"; oId "SC3.480.2"; nearest_ref "uc001byn.2"; class_code "="; tss_id "TSS635"; p_id "P656";
chr1	Cufflinks	exon	35562918	35563167	.	+	.	gene_id "XLOC_000609"; transcript_id "5_00001011"; exon_number "5"; gene_name "uc001byn.2"; oId "SC3.480.2"; nearest_ref "uc001byn.2"; class_code "="; tss_id "TSS635"; p_id "P656";
chr1	Cufflinks	exon	35569896	35570070	.	+	.	gene_id "XLOC_000609"; transcript_id "5_00001011"; exon_number "6"; gene_name "uc001byn.2"; oId "SC3.480.2"; nearest_ref "uc001byn.2"; class_code "="; tss_id "TSS635"; p_id "P656";
chr1	Cufflinks	exon	35570158	35570370	.	+	.	gene_id "XLOC_000609"; transcript_id "5_00001011"; exon_number "7"; gene_name "uc001byn.2"; oId "SC3.480.2"; nearest_ref "uc001byn.2"; class_code "="; tss_id "TSS635"; p_id "P656";
chr1	Cufflinks	exon	35575895	35576048	.	+	.	gene_id "XLOC_000609"; transcript_id "5_00001011"; exon_number "8"; gene_name "uc001byn.2"; oId "SC3.480.2"; nearest_ref "uc001byn.2"; class_code "="; tss_id "TSS635"; p_id "P656";
chr1	Cufflinks	exon	35577373	35577513	.	+	.	gene_id "XLOC_000609"; transcript_id "5_00001011"; exon_number "9"; gene_name "uc001byn.2"; oId "SC3.480.2"; nearest_ref "uc001byn.2"; class_code "="; tss_id "TSS635"; p_id "P656";
chr1	Cufflinks	exon	35577688	35577731	.	+	.	gene_id "XLOC_000609"; transcript_id "5_00001011"; exon_number "10"; gene_name "uc001byn.2"; oId "SC3.480.2"; nearest_ref "uc001byn.2"; class_code "="; tss_id "TSS635"; p_id "P656";
chr1	Cufflinks	exon	35578578	35582439	.	+	.	gene_id "XLOC_000609"; transcript_id "5_00001011"; exon_number "11"; gene_name "uc001byn.2"; oId "SC3.480.2"; nearest_ref "uc001byn.2"; class_code "="; tss_id "TSS635"; p_id "P656";
chr1	Cufflinks	exon	35582742	35584119	.	+	.	gene_id "XLOC_000610"; transcript_id "5_00009279"; exon_number "1"; gene_name "uc001byo.2"; oId "SC4.710.1"; nearest_ref "uc001byo.2"; class_code "p";
chr1	Cufflinks	exon	35587694	35587999	.	+	.	gene_id "XLOC_000611"; transcript_id "5_00001014"; exon_number "1"; oId "SC4.711.1"; class_code ".";
chr1	Cufflinks	exon	35658752	35659499	.	+	.	gene_id "XLOC_000612"; transcript_id "5_00009280"; exon_number "1"; oId "SC4.738.1"; class_code "u";
chr1	Cufflinks	exon	35734439	35734686	.	+	.	gene_id "XLOC_000613"; transcript_id "5_00001016"; exon_number "1"; gene_name "uc001byu.2"; oId "uc001byu.2_ext"; nearest_ref "uc001byu.2"; class_code "="; tss_id "TSS637"; p_id "P661";
chr1	Cufflinks	exon	35790961	35791006	.	+	.	gene_id "XLOC_000613"; transcript_id "5_00001016"; exon_number "2"; gene_name "uc001byu.2"; oId "uc001byu.2_ext"; nearest_ref "uc001byu.2"; class_code "="; tss_id "TSS637"; p_id "P661";
chr1	Cufflinks	exon	35835630	35835714	.	+	.	gene_id "XLOC_000613"; transcript_id "5_00001016"; exon_number "3"; gene_name "uc001byu.2"; oId "uc001byu.2_ext"; nearest_ref "uc001byu.2"; class_code "="; tss_id "TSS637"; p_id "P661";
chr1	Cufflinks	exon	35835973	35836228	.	+	.	gene_id "XLOC_000613"; transcript_id "5_00001016"; exon_number "4"; gene_name "uc001byu.2"; oId "uc001byu.2_ext"; nearest_ref "uc001byu.2"; class_code "="; tss_id "TSS637"; p_id "P661";
chr1	Cufflinks	exon	35846860	35847034	.	+	.	gene_id "XLOC_000613"; transcript_id "5_00001016"; exon_number "5"; gene_name "uc001byu.2"; oId "uc001byu.2_ext"; nearest_ref "uc001byu.2"; class_code "="; tss_id "TSS637"; p_id "P661";
chr1	Cufflinks	exon	35847147	35847359	.	+	.	gene_id "XLOC_000613"; transcript_id "5_00001016"; exon_number "6"; gene_name "uc001byu.2"; oId "uc001byu.2_ext"; nearest_ref "uc001byu.2"; class_code "="; tss_id "TSS637"; p_id "P661";
chr1	Cufflinks	exon	35851043	35851193	.	+	.	gene_id "XLOC_000613"; transcript_id "5_00001016"; exon_number "7"; gene_name "uc001byu.2"; oId "uc001byu.2_ext"; nearest_ref "uc001byu.2"; class_code "="; tss_id "TSS637"; p_id "P661";
chr1	Cufflinks	exon	35851675	35851790	.	+	.	gene_id "XLOC_000613"; transcript_id "5_00001016"; exon_number "8"; gene_name "uc001byu.2"; oId "uc001byu.2_ext"; nearest_ref "uc001byu.2"; class_code "="; tss_id "TSS637"; p_id "P661";
chr1	Cufflinks	exon	35852604	35852879	.	+	.	gene_id "XLOC_000613"; transcript_id "5_00001016"; exon_number "9"; gene_name "uc001byu.2"; oId "uc001byu.2_ext"; nearest_ref "uc001byu.2"; class_code "="; tss_id "TSS637"; p_id "P661";
chr1	Cufflinks	exon	35853055	35853205	.	+	.	gene_id "XLOC_000613"; transcript_id "5_00001016"; exon_number "10"; gene_name "uc001byu.2"; oId "uc001byu.2_ext"; nearest_ref "uc001byu.2"; class_code "="; tss_id "TSS637"; p_id "P661";
chr1	Cufflinks	exon	35854511	35854683	.	+	.	gene_id "XLOC_000613"; transcript_id "5_00001016"; exon_number "11"; gene_name "uc001byu.2"; oId "uc001byu.2_ext"; nearest_ref "uc001byu.2"; class_code "="; tss_id "TSS637"; p_id "P661";
chr1	Cufflinks	exon	35855549	35855699	.	+	.	gene_id "XLOC_000613"; transcript_id "5_00001016"; exon_number "12"; gene_name "uc001byu.2"; oId "uc001byu.2_ext"; nearest_ref "uc001byu.2"; class_code "="; tss_id "TSS637"; p_id "P661";
chr1	Cufflinks	exon	35857813	35857953	.	+	.	gene_id "XLOC_000613"; transcript_id "5_00001016"; exon_number "13"; gene_name "uc001byu.2"; oId "uc001byu.2_ext"; nearest_ref "uc001byu.2"; class_code "="; tss_id "TSS637"; p_id "P661";
chr1	Cufflinks	exon	35858248	35858285	.	+	.	gene_id "XLOC_000613"; transcript_id "5_00001016"; exon_number "14"; gene_name "uc001byu.2"; oId "uc001byu.2_ext"; nearest_ref "uc001byu.2"; class_code "="; tss_id "TSS637"; p_id "P661";
chr1	Cufflinks	exon	35859196	35859340	.	+	.	gene_id "XLOC_000613"; transcript_id "5_00001016"; exon_number "15"; gene_name "uc001byu.2"; oId "uc001byu.2_ext"; nearest_ref "uc001byu.2"; class_code "="; tss_id "TSS637"; p_id "P661";
chr1	Cufflinks	exon	35862153	35862271	.	+	.	gene_id "XLOC_000613"; transcript_id "5_00001016"; exon_number "16"; gene_name "uc001byu.2"; oId "uc001byu.2_ext"; nearest_ref "uc001byu.2"; class_code "="; tss_id "TSS637"; p_id "P661";
chr1	Cufflinks	exon	35862978	35863146	.	+	.	gene_id "XLOC_000613"; transcript_id "5_00001016"; exon_number "17"; gene_name "uc001byu.2"; oId "uc001byu.2_ext"; nearest_ref "uc001byu.2"; class_code "="; tss_id "TSS637"; p_id "P661";
chr1	Cufflinks	exon	35864014	35864067	.	+	.	gene_id "XLOC_000613"; transcript_id "5_00001016"; exon_number "18"; gene_name "uc001byu.2"; oId "uc001byu.2_ext"; nearest_ref "uc001byu.2"; class_code "="; tss_id "TSS637"; p_id "P661";
chr1	Cufflinks	exon	35864465	35864644	.	+	.	gene_id "XLOC_000613"; transcript_id "5_00001016"; exon_number "19"; gene_name "uc001byu.2"; oId "uc001byu.2_ext"; nearest_ref "uc001byu.2"; class_code "="; tss_id "TSS637"; p_id "P661";
chr1	Cufflinks	exon	35865083	35865177	.	+	.	gene_id "XLOC_000613"; transcript_id "5_00001016"; exon_number "20"; gene_name "uc001byu.2"; oId "uc001byu.2_ext"; nearest_ref "uc001byu.2"; class_code "="; tss_id "TSS637"; p_id "P661";
chr1	Cufflinks	exon	35870624	35870795	.	+	.	gene_id "XLOC_000613"; transcript_id "5_00001016"; exon_number "21"; gene_name "uc001byu.2"; oId "uc001byu.2_ext"; nearest_ref "uc001byu.2"; class_code "="; tss_id "TSS637"; p_id "P661";
chr1	Cufflinks	exon	35870974	35871069	.	+	.	gene_id "XLOC_000613"; transcript_id "5_00001016"; exon_number "22"; gene_name "uc001byu.2"; oId "uc001byu.2_ext"; nearest_ref "uc001byu.2"; class_code "="; tss_id "TSS637"; p_id "P661";
chr1	Cufflinks	exon	35873609	35873760	.	+	.	gene_id "XLOC_000613"; transcript_id "5_00001016"; exon_number "23"; gene_name "uc001byu.2"; oId "uc001byu.2_ext"; nearest_ref "uc001byu.2"; class_code "="; tss_id "TSS637"; p_id "P661";
chr1	Cufflinks	exon	35879573	35879684	.	+	.	gene_id "XLOC_000613"; transcript_id "5_00001016"; exon_number "24"; gene_name "uc001byu.2"; oId "uc001byu.2_ext"; nearest_ref "uc001byu.2"; class_code "="; tss_id "TSS637"; p_id "P661";
chr1	Cufflinks	exon	35881067	35881315	.	+	.	gene_id "XLOC_000613"; transcript_id "5_00001016"; exon_number "25"; gene_name "uc001byu.2"; oId "uc001byu.2_ext"; nearest_ref "uc001byu.2"; class_code "="; tss_id "TSS637"; p_id "P661";
chr1	Cufflinks	exon	35884044	35884173	.	+	.	gene_id "XLOC_000613"; transcript_id "5_00001016"; exon_number "26"; gene_name "uc001byu.2"; oId "uc001byu.2_ext"; nearest_ref "uc001byu.2"; class_code "="; tss_id "TSS637"; p_id "P661";
chr1	Cufflinks	exon	35885071	35887544	.	+	.	gene_id "XLOC_000613"; transcript_id "5_00001016"; exon_number "27"; gene_name "uc001byu.2"; oId "uc001byu.2_ext"; nearest_ref "uc001byu.2"; class_code "="; tss_id "TSS637"; p_id "P661";
chr1	Cufflinks	exon	35734439	35734686	.	+	.	gene_id "XLOC_000613"; transcript_id "5_00001015"; exon_number "1"; gene_name "uc001byt.2"; oId "uc001byt.2_ext"; nearest_ref "uc001byt.2"; class_code "="; tss_id "TSS637"; p_id "P662";
chr1	Cufflinks	exon	35790961	35791006	.	+	.	gene_id "XLOC_000613"; transcript_id "5_00001015"; exon_number "2"; gene_name "uc001byt.2"; oId "uc001byt.2_ext"; nearest_ref "uc001byt.2"; class_code "="; tss_id "TSS637"; p_id "P662";
chr1	Cufflinks	exon	35824526	35825047	.	+	.	gene_id "XLOC_000613"; transcript_id "5_00001015"; exon_number "3"; gene_name "uc001byt.2"; oId "uc001byt.2_ext"; nearest_ref "uc001byt.2"; class_code "="; tss_id "TSS637"; p_id "P662";
chr1	Cufflinks	exon	35826795	35826856	.	+	.	gene_id "XLOC_000613"; transcript_id "5_00001015"; exon_number "4"; gene_name "uc001byt.2"; oId "uc001byt.2_ext"; nearest_ref "uc001byt.2"; class_code "="; tss_id "TSS637"; p_id "P662";
chr1	Cufflinks	exon	35827220	35827390	.	+	.	gene_id "XLOC_000613"; transcript_id "5_00001015"; exon_number "5"; gene_name "uc001byt.2"; oId "uc001byt.2_ext"; nearest_ref "uc001byt.2"; class_code "="; tss_id "TSS637"; p_id "P662";
chr1	Cufflinks	exon	35835630	35835714	.	+	.	gene_id "XLOC_000613"; transcript_id "5_00001015"; exon_number "6"; gene_name "uc001byt.2"; oId "uc001byt.2_ext"; nearest_ref "uc001byt.2"; class_code "="; tss_id "TSS637"; p_id "P662";
chr1	Cufflinks	exon	35835973	35836228	.	+	.	gene_id "XLOC_000613"; transcript_id "5_00001015"; exon_number "7"; gene_name "uc001byt.2"; oId "uc001byt.2_ext"; nearest_ref "uc001byt.2"; class_code "="; tss_id "TSS637"; p_id "P662";
chr1	Cufflinks	exon	35846860	35847034	.	+	.	gene_id "XLOC_000613"; transcript_id "5_00001015"; exon_number "8"; gene_name "uc001byt.2"; oId "uc001byt.2_ext"; nearest_ref "uc001byt.2"; class_code "="; tss_id "TSS637"; p_id "P662";
chr1	Cufflinks	exon	35847147	35847359	.	+	.	gene_id "XLOC_000613"; transcript_id "5_00001015"; exon_number "9"; gene_name "uc001byt.2"; oId "uc001byt.2_ext"; nearest_ref "uc001byt.2"; class_code "="; tss_id "TSS637"; p_id "P662";
chr1	Cufflinks	exon	35851043	35851193	.	+	.	gene_id "XLOC_000613"; transcript_id "5_00001015"; exon_number "10"; gene_name "uc001byt.2"; oId "uc001byt.2_ext"; nearest_ref "uc001byt.2"; class_code "="; tss_id "TSS637"; p_id "P662";
chr1	Cufflinks	exon	35851675	35851790	.	+	.	gene_id "XLOC_000613"; transcript_id "5_00001015"; exon_number "11"; gene_name "uc001byt.2"; oId "uc001byt.2_ext"; nearest_ref "uc001byt.2"; class_code "="; tss_id "TSS637"; p_id "P662";
chr1	Cufflinks	exon	35852604	35852879	.	+	.	gene_id "XLOC_000613"; transcript_id "5_00001015"; exon_number "12"; gene_name "uc001byt.2"; oId "uc001byt.2_ext"; nearest_ref "uc001byt.2"; class_code "="; tss_id "TSS637"; p_id "P662";
chr1	Cufflinks	exon	35853055	35853205	.	+	.	gene_id "XLOC_000613"; transcript_id "5_00001015"; exon_number "13"; gene_name "uc001byt.2"; oId "uc001byt.2_ext"; nearest_ref "uc001byt.2"; class_code "="; tss_id "TSS637"; p_id "P662";
chr1	Cufflinks	exon	35854511	35854683	.	+	.	gene_id "XLOC_000613"; transcript_id "5_00001015"; exon_number "14"; gene_name "uc001byt.2"; oId "uc001byt.2_ext"; nearest_ref "uc001byt.2"; class_code "="; tss_id "TSS637"; p_id "P662";
chr1	Cufflinks	exon	35855549	35855699	.	+	.	gene_id "XLOC_000613"; transcript_id "5_00001015"; exon_number "15"; gene_name "uc001byt.2"; oId "uc001byt.2_ext"; nearest_ref "uc001byt.2"; class_code "="; tss_id "TSS637"; p_id "P662";
chr1	Cufflinks	exon	35857813	35857953	.	+	.	gene_id "XLOC_000613"; transcript_id "5_00001015"; exon_number "16"; gene_name "uc001byt.2"; oId "uc001byt.2_ext"; nearest_ref "uc001byt.2"; class_code "="; tss_id "TSS637"; p_id "P662";
chr1	Cufflinks	exon	35858248	35858285	.	+	.	gene_id "XLOC_000613"; transcript_id "5_00001015"; exon_number "17"; gene_name "uc001byt.2"; oId "uc001byt.2_ext"; nearest_ref "uc001byt.2"; class_code "="; tss_id "TSS637"; p_id "P662";
chr1	Cufflinks	exon	35859196	35859340	.	+	.	gene_id "XLOC_000613"; transcript_id "5_00001015"; exon_number "18"; gene_name "uc001byt.2"; oId "uc001byt.2_ext"; nearest_ref "uc001byt.2"; class_code "="; tss_id "TSS637"; p_id "P662";
chr1	Cufflinks	exon	35862153	35862271	.	+	.	gene_id "XLOC_000613"; transcript_id "5_00001015"; exon_number "19"; gene_name "uc001byt.2"; oId "uc001byt.2_ext"; nearest_ref "uc001byt.2"; class_code "="; tss_id "TSS637"; p_id "P662";
chr1	Cufflinks	exon	35862978	35863146	.	+	.	gene_id "XLOC_000613"; transcript_id "5_00001015"; exon_number "20"; gene_name "uc001byt.2"; oId "uc001byt.2_ext"; nearest_ref "uc001byt.2"; class_code "="; tss_id "TSS637"; p_id "P662";
chr1	Cufflinks	exon	35864014	35864067	.	+	.	gene_id "XLOC_000613"; transcript_id "5_00001015"; exon_number "21"; gene_name "uc001byt.2"; oId "uc001byt.2_ext"; nearest_ref "uc001byt.2"; class_code "="; tss_id "TSS637"; p_id "P662";
chr1	Cufflinks	exon	35864465	35864644	.	+	.	gene_id "XLOC_000613"; transcript_id "5_00001015"; exon_number "22"; gene_name "uc001byt.2"; oId "uc001byt.2_ext"; nearest_ref "uc001byt.2"; class_code "="; tss_id "TSS637"; p_id "P662";
chr1	Cufflinks	exon	35865083	35865177	.	+	.	gene_id "XLOC_000613"; transcript_id "5_00001015"; exon_number "23"; gene_name "uc001byt.2"; oId "uc001byt.2_ext"; nearest_ref "uc001byt.2"; class_code "="; tss_id "TSS637"; p_id "P662";
chr1	Cufflinks	exon	35870624	35870795	.	+	.	gene_id "XLOC_000613"; transcript_id "5_00001015"; exon_number "24"; gene_name "uc001byt.2"; oId "uc001byt.2_ext"; nearest_ref "uc001byt.2"; class_code "="; tss_id "TSS637"; p_id "P662";
chr1	Cufflinks	exon	35870974	35871069	.	+	.	gene_id "XLOC_000613"; transcript_id "5_00001015"; exon_number "25"; gene_name "uc001byt.2"; oId "uc001byt.2_ext"; nearest_ref "uc001byt.2"; class_code "="; tss_id "TSS637"; p_id "P662";
chr1	Cufflinks	exon	35873609	35873760	.	+	.	gene_id "XLOC_000613"; transcript_id "5_00001015"; exon_number "26"; gene_name "uc001byt.2"; oId "uc001byt.2_ext"; nearest_ref "uc001byt.2"; class_code "="; tss_id "TSS637"; p_id "P662";
chr1	Cufflinks	exon	35879573	35879684	.	+	.	gene_id "XLOC_000613"; transcript_id "5_00001015"; exon_number "27"; gene_name "uc001byt.2"; oId "uc001byt.2_ext"; nearest_ref "uc001byt.2"; class_code "="; tss_id "TSS637"; p_id "P662";
chr1	Cufflinks	exon	35881067	35881315	.	+	.	gene_id "XLOC_000613"; transcript_id "5_00001015"; exon_number "28"; gene_name "uc001byt.2"; oId "uc001byt.2_ext"; nearest_ref "uc001byt.2"; class_code "="; tss_id "TSS637"; p_id "P662";
chr1	Cufflinks	exon	35884044	35884173	.	+	.	gene_id "XLOC_000613"; transcript_id "5_00001015"; exon_number "29"; gene_name "uc001byt.2"; oId "uc001byt.2_ext"; nearest_ref "uc001byt.2"; class_code "="; tss_id "TSS637"; p_id "P662";
chr1	Cufflinks	exon	35885071	35887544	.	+	.	gene_id "XLOC_000613"; transcript_id "5_00001015"; exon_number "30"; gene_name "uc001byt.2"; oId "uc001byt.2_ext"; nearest_ref "uc001byt.2"; class_code "="; tss_id "TSS637"; p_id "P662";
chr1	Cufflinks	exon	35734568	35734686	.	+	.	gene_id "XLOC_000613"; transcript_id "5_00011747"; exon_number "1"; gene_name "uc009vuv.2"; oId "upf3.618.2"; nearest_ref "uc009vuv.2"; class_code "j"; tss_id "TSS638";
chr1	Cufflinks	exon	35761528	35761589	.	+	.	gene_id "XLOC_000613"; transcript_id "5_00011747"; exon_number "2"; gene_name "uc009vuv.2"; oId "upf3.618.2"; nearest_ref "uc009vuv.2"; class_code "j"; tss_id "TSS638";
chr1	Cufflinks	exon	35790961	35791006	.	+	.	gene_id "XLOC_000613"; transcript_id "5_00011747"; exon_number "3"; gene_name "uc009vuv.2"; oId "upf3.618.2"; nearest_ref "uc009vuv.2"; class_code "j"; tss_id "TSS638";
chr1	Cufflinks	exon	35835630	35835714	.	+	.	gene_id "XLOC_000613"; transcript_id "5_00011747"; exon_number "4"; gene_name "uc009vuv.2"; oId "upf3.618.2"; nearest_ref "uc009vuv.2"; class_code "j"; tss_id "TSS638";
chr1	Cufflinks	exon	35835973	35836228	.	+	.	gene_id "XLOC_000613"; transcript_id "5_00011747"; exon_number "5"; gene_name "uc009vuv.2"; oId "upf3.618.2"; nearest_ref "uc009vuv.2"; class_code "j"; tss_id "TSS638";
chr1	Cufflinks	exon	35846860	35847034	.	+	.	gene_id "XLOC_000613"; transcript_id "5_00011747"; exon_number "6"; gene_name "uc009vuv.2"; oId "upf3.618.2"; nearest_ref "uc009vuv.2"; class_code "j"; tss_id "TSS638";
chr1	Cufflinks	exon	35847147	35847359	.	+	.	gene_id "XLOC_000613"; transcript_id "5_00011747"; exon_number "7"; gene_name "uc009vuv.2"; oId "upf3.618.2"; nearest_ref "uc009vuv.2"; class_code "j"; tss_id "TSS638";
chr1	Cufflinks	exon	35851043	35851193	.	+	.	gene_id "XLOC_000613"; transcript_id "5_00011747"; exon_number "8"; gene_name "uc009vuv.2"; oId "upf3.618.2"; nearest_ref "uc009vuv.2"; class_code "j"; tss_id "TSS638";
chr1	Cufflinks	exon	35851675	35851790	.	+	.	gene_id "XLOC_000613"; transcript_id "5_00011747"; exon_number "9"; gene_name "uc009vuv.2"; oId "upf3.618.2"; nearest_ref "uc009vuv.2"; class_code "j"; tss_id "TSS638";
chr1	Cufflinks	exon	35852604	35852879	.	+	.	gene_id "XLOC_000613"; transcript_id "5_00011747"; exon_number "10"; gene_name "uc009vuv.2"; oId "upf3.618.2"; nearest_ref "uc009vuv.2"; class_code "j"; tss_id "TSS638";
chr1	Cufflinks	exon	35854511	35854683	.	+	.	gene_id "XLOC_000613"; transcript_id "5_00011747"; exon_number "11"; gene_name "uc009vuv.2"; oId "upf3.618.2"; nearest_ref "uc009vuv.2"; class_code "j"; tss_id "TSS638";
chr1	Cufflinks	exon	35855549	35855699	.	+	.	gene_id "XLOC_000613"; transcript_id "5_00011747"; exon_number "12"; gene_name "uc009vuv.2"; oId "upf3.618.2"; nearest_ref "uc009vuv.2"; class_code "j"; tss_id "TSS638";
chr1	Cufflinks	exon	35857813	35857953	.	+	.	gene_id "XLOC_000613"; transcript_id "5_00011747"; exon_number "13"; gene_name "uc009vuv.2"; oId "upf3.618.2"; nearest_ref "uc009vuv.2"; class_code "j"; tss_id "TSS638";
chr1	Cufflinks	exon	35858248	35858285	.	+	.	gene_id "XLOC_000613"; transcript_id "5_00011747"; exon_number "14"; gene_name "uc009vuv.2"; oId "upf3.618.2"; nearest_ref "uc009vuv.2"; class_code "j"; tss_id "TSS638";
chr1	Cufflinks	exon	35859196	35859340	.	+	.	gene_id "XLOC_000613"; transcript_id "5_00011747"; exon_number "15"; gene_name "uc009vuv.2"; oId "upf3.618.2"; nearest_ref "uc009vuv.2"; class_code "j"; tss_id "TSS638";
chr1	Cufflinks	exon	35862153	35862271	.	+	.	gene_id "XLOC_000613"; transcript_id "5_00011747"; exon_number "16"; gene_name "uc009vuv.2"; oId "upf3.618.2"; nearest_ref "uc009vuv.2"; class_code "j"; tss_id "TSS638";
chr1	Cufflinks	exon	35862978	35863146	.	+	.	gene_id "XLOC_000613"; transcript_id "5_00011747"; exon_number "17"; gene_name "uc009vuv.2"; oId "upf3.618.2"; nearest_ref "uc009vuv.2"; class_code "j"; tss_id "TSS638";
chr1	Cufflinks	exon	35864014	35864067	.	+	.	gene_id "XLOC_000613"; transcript_id "5_00011747"; exon_number "18"; gene_name "uc009vuv.2"; oId "upf3.618.2"; nearest_ref "uc009vuv.2"; class_code "j"; tss_id "TSS638";
chr1	Cufflinks	exon	35864465	35864644	.	+	.	gene_id "XLOC_000613"; transcript_id "5_00011747"; exon_number "19"; gene_name "uc009vuv.2"; oId "upf3.618.2"; nearest_ref "uc009vuv.2"; class_code "j"; tss_id "TSS638";
chr1	Cufflinks	exon	35865083	35865177	.	+	.	gene_id "XLOC_000613"; transcript_id "5_00011747"; exon_number "20"; gene_name "uc009vuv.2"; oId "upf3.618.2"; nearest_ref "uc009vuv.2"; class_code "j"; tss_id "TSS638";
chr1	Cufflinks	exon	35870624	35870795	.	+	.	gene_id "XLOC_000613"; transcript_id "5_00011747"; exon_number "21"; gene_name "uc009vuv.2"; oId "upf3.618.2"; nearest_ref "uc009vuv.2"; class_code "j"; tss_id "TSS638";
chr1	Cufflinks	exon	35870974	35871069	.	+	.	gene_id "XLOC_000613"; transcript_id "5_00011747"; exon_number "22"; gene_name "uc009vuv.2"; oId "upf3.618.2"; nearest_ref "uc009vuv.2"; class_code "j"; tss_id "TSS638";
chr1	Cufflinks	exon	35873609	35873760	.	+	.	gene_id "XLOC_000613"; transcript_id "5_00011747"; exon_number "23"; gene_name "uc009vuv.2"; oId "upf3.618.2"; nearest_ref "uc009vuv.2"; class_code "j"; tss_id "TSS638";
chr1	Cufflinks	exon	35879573	35879684	.	+	.	gene_id "XLOC_000613"; transcript_id "5_00011747"; exon_number "24"; gene_name "uc009vuv.2"; oId "upf3.618.2"; nearest_ref "uc009vuv.2"; class_code "j"; tss_id "TSS638";
chr1	Cufflinks	exon	35881067	35881315	.	+	.	gene_id "XLOC_000613"; transcript_id "5_00011747"; exon_number "25"; gene_name "uc009vuv.2"; oId "upf3.618.2"; nearest_ref "uc009vuv.2"; class_code "j"; tss_id "TSS638";
chr1	Cufflinks	exon	35884044	35884173	.	+	.	gene_id "XLOC_000613"; transcript_id "5_00011747"; exon_number "26"; gene_name "uc009vuv.2"; oId "upf3.618.2"; nearest_ref "uc009vuv.2"; class_code "j"; tss_id "TSS638";
chr1	Cufflinks	exon	35885071	35885237	.	+	.	gene_id "XLOC_000613"; transcript_id "5_00011747"; exon_number "27"; gene_name "uc009vuv.2"; oId "upf3.618.2"; nearest_ref "uc009vuv.2"; class_code "j"; tss_id "TSS638";
chr1	hg19_knownGene	exon	35734568	35734686	.	+	.	gene_id "XLOC_000613"; transcript_id "5_00001017"; exon_number "1"; gene_name "uc009vuu.2"; oId "uc009vuu.2"; nearest_ref "uc009vuu.2"; class_code "="; tss_id "TSS638"; p_id "P663";
chr1	hg19_knownGene	exon	35761528	35761589	.	+	.	gene_id "XLOC_000613"; transcript_id "5_00001017"; exon_number "2"; gene_name "uc009vuu.2"; oId "uc009vuu.2"; nearest_ref "uc009vuu.2"; class_code "="; tss_id "TSS638"; p_id "P663";
chr1	hg19_knownGene	exon	35790961	35791006	.	+	.	gene_id "XLOC_000613"; transcript_id "5_00001017"; exon_number "3"; gene_name "uc009vuu.2"; oId "uc009vuu.2"; nearest_ref "uc009vuu.2"; class_code "="; tss_id "TSS638"; p_id "P663";
chr1	hg19_knownGene	exon	35824526	35825047	.	+	.	gene_id "XLOC_000613"; transcript_id "5_00001017"; exon_number "4"; gene_name "uc009vuu.2"; oId "uc009vuu.2"; nearest_ref "uc009vuu.2"; class_code "="; tss_id "TSS638"; p_id "P663";
chr1	hg19_knownGene	exon	35826795	35826856	.	+	.	gene_id "XLOC_000613"; transcript_id "5_00001017"; exon_number "5"; gene_name "uc009vuu.2"; oId "uc009vuu.2"; nearest_ref "uc009vuu.2"; class_code "="; tss_id "TSS638"; p_id "P663";
chr1	hg19_knownGene	exon	35827220	35827390	.	+	.	gene_id "XLOC_000613"; transcript_id "5_00001017"; exon_number "6"; gene_name "uc009vuu.2"; oId "uc009vuu.2"; nearest_ref "uc009vuu.2"; class_code "="; tss_id "TSS638"; p_id "P663";
chr1	hg19_knownGene	exon	35835630	35835714	.	+	.	gene_id "XLOC_000613"; transcript_id "5_00001017"; exon_number "7"; gene_name "uc009vuu.2"; oId "uc009vuu.2"; nearest_ref "uc009vuu.2"; class_code "="; tss_id "TSS638"; p_id "P663";
chr1	hg19_knownGene	exon	35835973	35836228	.	+	.	gene_id "XLOC_000613"; transcript_id "5_00001017"; exon_number "8"; gene_name "uc009vuu.2"; oId "uc009vuu.2"; nearest_ref "uc009vuu.2"; class_code "="; tss_id "TSS638"; p_id "P663";
chr1	hg19_knownGene	exon	35846860	35847034	.	+	.	gene_id "XLOC_000613"; transcript_id "5_00001017"; exon_number "9"; gene_name "uc009vuu.2"; oId "uc009vuu.2"; nearest_ref "uc009vuu.2"; class_code "="; tss_id "TSS638"; p_id "P663";
chr1	hg19_knownGene	exon	35847147	35847359	.	+	.	gene_id "XLOC_000613"; transcript_id "5_00001017"; exon_number "10"; gene_name "uc009vuu.2"; oId "uc009vuu.2"; nearest_ref "uc009vuu.2"; class_code "="; tss_id "TSS638"; p_id "P663";
chr1	hg19_knownGene	exon	35851043	35851193	.	+	.	gene_id "XLOC_000613"; transcript_id "5_00001017"; exon_number "11"; gene_name "uc009vuu.2"; oId "uc009vuu.2"; nearest_ref "uc009vuu.2"; class_code "="; tss_id "TSS638"; p_id "P663";
chr1	hg19_knownGene	exon	35851675	35851790	.	+	.	gene_id "XLOC_000613"; transcript_id "5_00001017"; exon_number "12"; gene_name "uc009vuu.2"; oId "uc009vuu.2"; nearest_ref "uc009vuu.2"; class_code "="; tss_id "TSS638"; p_id "P663";
chr1	hg19_knownGene	exon	35852604	35852879	.	+	.	gene_id "XLOC_000613"; transcript_id "5_00001017"; exon_number "13"; gene_name "uc009vuu.2"; oId "uc009vuu.2"; nearest_ref "uc009vuu.2"; class_code "="; tss_id "TSS638"; p_id "P663";
chr1	hg19_knownGene	exon	35853055	35853205	.	+	.	gene_id "XLOC_000613"; transcript_id "5_00001017"; exon_number "14"; gene_name "uc009vuu.2"; oId "uc009vuu.2"; nearest_ref "uc009vuu.2"; class_code "="; tss_id "TSS638"; p_id "P663";
chr1	hg19_knownGene	exon	35854511	35854683	.	+	.	gene_id "XLOC_000613"; transcript_id "5_00001017"; exon_number "15"; gene_name "uc009vuu.2"; oId "uc009vuu.2"; nearest_ref "uc009vuu.2"; class_code "="; tss_id "TSS638"; p_id "P663";
chr1	hg19_knownGene	exon	35855549	35855699	.	+	.	gene_id "XLOC_000613"; transcript_id "5_00001017"; exon_number "16"; gene_name "uc009vuu.2"; oId "uc009vuu.2"; nearest_ref "uc009vuu.2"; class_code "="; tss_id "TSS638"; p_id "P663";
chr1	hg19_knownGene	exon	35857813	35857953	.	+	.	gene_id "XLOC_000613"; transcript_id "5_00001017"; exon_number "17"; gene_name "uc009vuu.2"; oId "uc009vuu.2"; nearest_ref "uc009vuu.2"; class_code "="; tss_id "TSS638"; p_id "P663";
chr1	hg19_knownGene	exon	35858248	35858285	.	+	.	gene_id "XLOC_000613"; transcript_id "5_00001017"; exon_number "18"; gene_name "uc009vuu.2"; oId "uc009vuu.2"; nearest_ref "uc009vuu.2"; class_code "="; tss_id "TSS638"; p_id "P663";
chr1	hg19_knownGene	exon	35859196	35859340	.	+	.	gene_id "XLOC_000613"; transcript_id "5_00001017"; exon_number "19"; gene_name "uc009vuu.2"; oId "uc009vuu.2"; nearest_ref "uc009vuu.2"; class_code "="; tss_id "TSS638"; p_id "P663";
chr1	hg19_knownGene	exon	35862153	35862271	.	+	.	gene_id "XLOC_000613"; transcript_id "5_00001017"; exon_number "20"; gene_name "uc009vuu.2"; oId "uc009vuu.2"; nearest_ref "uc009vuu.2"; class_code "="; tss_id "TSS638"; p_id "P663";
chr1	hg19_knownGene	exon	35862978	35863146	.	+	.	gene_id "XLOC_000613"; transcript_id "5_00001017"; exon_number "21"; gene_name "uc009vuu.2"; oId "uc009vuu.2"; nearest_ref "uc009vuu.2"; class_code "="; tss_id "TSS638"; p_id "P663";
chr1	hg19_knownGene	exon	35864014	35864067	.	+	.	gene_id "XLOC_000613"; transcript_id "5_00001017"; exon_number "22"; gene_name "uc009vuu.2"; oId "uc009vuu.2"; nearest_ref "uc009vuu.2"; class_code "="; tss_id "TSS638"; p_id "P663";
chr1	hg19_knownGene	exon	35864465	35864644	.	+	.	gene_id "XLOC_000613"; transcript_id "5_00001017"; exon_number "23"; gene_name "uc009vuu.2"; oId "uc009vuu.2"; nearest_ref "uc009vuu.2"; class_code "="; tss_id "TSS638"; p_id "P663";
chr1	hg19_knownGene	exon	35865083	35865177	.	+	.	gene_id "XLOC_000613"; transcript_id "5_00001017"; exon_number "24"; gene_name "uc009vuu.2"; oId "uc009vuu.2"; nearest_ref "uc009vuu.2"; class_code "="; tss_id "TSS638"; p_id "P663";
chr1	hg19_knownGene	exon	35870624	35870795	.	+	.	gene_id "XLOC_000613"; transcript_id "5_00001017"; exon_number "25"; gene_name "uc009vuu.2"; oId "uc009vuu.2"; nearest_ref "uc009vuu.2"; class_code "="; tss_id "TSS638"; p_id "P663";
chr1	hg19_knownGene	exon	35870974	35871069	.	+	.	gene_id "XLOC_000613"; transcript_id "5_00001017"; exon_number "26"; gene_name "uc009vuu.2"; oId "uc009vuu.2"; nearest_ref "uc009vuu.2"; class_code "="; tss_id "TSS638"; p_id "P663";
chr1	hg19_knownGene	exon	35873609	35873760	.	+	.	gene_id "XLOC_000613"; transcript_id "5_00001017"; exon_number "27"; gene_name "uc009vuu.2"; oId "uc009vuu.2"; nearest_ref "uc009vuu.2"; class_code "="; tss_id "TSS638"; p_id "P663";
chr1	hg19_knownGene	exon	35879573	35879684	.	+	.	gene_id "XLOC_000613"; transcript_id "5_00001017"; exon_number "28"; gene_name "uc009vuu.2"; oId "uc009vuu.2"; nearest_ref "uc009vuu.2"; class_code "="; tss_id "TSS638"; p_id "P663";
chr1	hg19_knownGene	exon	35881067	35881315	.	+	.	gene_id "XLOC_000613"; transcript_id "5_00001017"; exon_number "29"; gene_name "uc009vuu.2"; oId "uc009vuu.2"; nearest_ref "uc009vuu.2"; class_code "="; tss_id "TSS638"; p_id "P663";
chr1	hg19_knownGene	exon	35884044	35884173	.	+	.	gene_id "XLOC_000613"; transcript_id "5_00001017"; exon_number "30"; gene_name "uc009vuu.2"; oId "uc009vuu.2"; nearest_ref "uc009vuu.2"; class_code "="; tss_id "TSS638"; p_id "P663";
chr1	hg19_knownGene	exon	35885071	35887544	.	+	.	gene_id "XLOC_000613"; transcript_id "5_00001017"; exon_number "31"; gene_name "uc009vuu.2"; oId "uc009vuu.2"; nearest_ref "uc009vuu.2"; class_code "="; tss_id "TSS638"; p_id "P663";
chr1	hg19_knownGene	exon	35824526	35825047	.	+	.	gene_id "XLOC_000613"; transcript_id "5_00001022"; exon_number "1"; gene_name "uc009vuv.2"; oId "uc009vuv.2"; nearest_ref "uc009vuv.2"; class_code "="; tss_id "TSS640"; p_id "P664";
chr1	hg19_knownGene	exon	35825197	35825378	.	+	.	gene_id "XLOC_000613"; transcript_id "5_00001022"; exon_number "2"; gene_name "uc009vuv.2"; oId "uc009vuv.2"; nearest_ref "uc009vuv.2"; class_code "="; tss_id "TSS640"; p_id "P664";
chr1	hg19_knownGene	exon	35826795	35826856	.	+	.	gene_id "XLOC_000613"; transcript_id "5_00001022"; exon_number "3"; gene_name "uc009vuv.2"; oId "uc009vuv.2"; nearest_ref "uc009vuv.2"; class_code "="; tss_id "TSS640"; p_id "P664";
chr1	hg19_knownGene	exon	35827220	35827390	.	+	.	gene_id "XLOC_000613"; transcript_id "5_00001022"; exon_number "4"; gene_name "uc009vuv.2"; oId "uc009vuv.2"; nearest_ref "uc009vuv.2"; class_code "="; tss_id "TSS640"; p_id "P664";
chr1	hg19_knownGene	exon	35835630	35835714	.	+	.	gene_id "XLOC_000613"; transcript_id "5_00001022"; exon_number "5"; gene_name "uc009vuv.2"; oId "uc009vuv.2"; nearest_ref "uc009vuv.2"; class_code "="; tss_id "TSS640"; p_id "P664";
chr1	hg19_knownGene	exon	35835973	35836228	.	+	.	gene_id "XLOC_000613"; transcript_id "5_00001022"; exon_number "6"; gene_name "uc009vuv.2"; oId "uc009vuv.2"; nearest_ref "uc009vuv.2"; class_code "="; tss_id "TSS640"; p_id "P664";
chr1	hg19_knownGene	exon	35846860	35847034	.	+	.	gene_id "XLOC_000613"; transcript_id "5_00001022"; exon_number "7"; gene_name "uc009vuv.2"; oId "uc009vuv.2"; nearest_ref "uc009vuv.2"; class_code "="; tss_id "TSS640"; p_id "P664";
chr1	hg19_knownGene	exon	35847147	35847359	.	+	.	gene_id "XLOC_000613"; transcript_id "5_00001022"; exon_number "8"; gene_name "uc009vuv.2"; oId "uc009vuv.2"; nearest_ref "uc009vuv.2"; class_code "="; tss_id "TSS640"; p_id "P664";
chr1	hg19_knownGene	exon	35851043	35851193	.	+	.	gene_id "XLOC_000613"; transcript_id "5_00001022"; exon_number "9"; gene_name "uc009vuv.2"; oId "uc009vuv.2"; nearest_ref "uc009vuv.2"; class_code "="; tss_id "TSS640"; p_id "P664";
chr1	hg19_knownGene	exon	35851675	35851790	.	+	.	gene_id "XLOC_000613"; transcript_id "5_00001022"; exon_number "10"; gene_name "uc009vuv.2"; oId "uc009vuv.2"; nearest_ref "uc009vuv.2"; class_code "="; tss_id "TSS640"; p_id "P664";
chr1	hg19_knownGene	exon	35852604	35852879	.	+	.	gene_id "XLOC_000613"; transcript_id "5_00001022"; exon_number "11"; gene_name "uc009vuv.2"; oId "uc009vuv.2"; nearest_ref "uc009vuv.2"; class_code "="; tss_id "TSS640"; p_id "P664";
chr1	hg19_knownGene	exon	35853055	35853205	.	+	.	gene_id "XLOC_000613"; transcript_id "5_00001022"; exon_number "12"; gene_name "uc009vuv.2"; oId "uc009vuv.2"; nearest_ref "uc009vuv.2"; class_code "="; tss_id "TSS640"; p_id "P664";
chr1	hg19_knownGene	exon	35854511	35854683	.	+	.	gene_id "XLOC_000613"; transcript_id "5_00001022"; exon_number "13"; gene_name "uc009vuv.2"; oId "uc009vuv.2"; nearest_ref "uc009vuv.2"; class_code "="; tss_id "TSS640"; p_id "P664";
chr1	hg19_knownGene	exon	35855549	35855699	.	+	.	gene_id "XLOC_000613"; transcript_id "5_00001022"; exon_number "14"; gene_name "uc009vuv.2"; oId "uc009vuv.2"; nearest_ref "uc009vuv.2"; class_code "="; tss_id "TSS640"; p_id "P664";
chr1	hg19_knownGene	exon	35857813	35857953	.	+	.	gene_id "XLOC_000613"; transcript_id "5_00001022"; exon_number "15"; gene_name "uc009vuv.2"; oId "uc009vuv.2"; nearest_ref "uc009vuv.2"; class_code "="; tss_id "TSS640"; p_id "P664";
chr1	hg19_knownGene	exon	35858248	35858285	.	+	.	gene_id "XLOC_000613"; transcript_id "5_00001022"; exon_number "16"; gene_name "uc009vuv.2"; oId "uc009vuv.2"; nearest_ref "uc009vuv.2"; class_code "="; tss_id "TSS640"; p_id "P664";
chr1	hg19_knownGene	exon	35859196	35859340	.	+	.	gene_id "XLOC_000613"; transcript_id "5_00001022"; exon_number "17"; gene_name "uc009vuv.2"; oId "uc009vuv.2"; nearest_ref "uc009vuv.2"; class_code "="; tss_id "TSS640"; p_id "P664";
chr1	hg19_knownGene	exon	35862153	35862271	.	+	.	gene_id "XLOC_000613"; transcript_id "5_00001022"; exon_number "18"; gene_name "uc009vuv.2"; oId "uc009vuv.2"; nearest_ref "uc009vuv.2"; class_code "="; tss_id "TSS640"; p_id "P664";
chr1	hg19_knownGene	exon	35862978	35863146	.	+	.	gene_id "XLOC_000613"; transcript_id "5_00001022"; exon_number "19"; gene_name "uc009vuv.2"; oId "uc009vuv.2"; nearest_ref "uc009vuv.2"; class_code "="; tss_id "TSS640"; p_id "P664";
chr1	hg19_knownGene	exon	35864014	35864067	.	+	.	gene_id "XLOC_000613"; transcript_id "5_00001022"; exon_number "20"; gene_name "uc009vuv.2"; oId "uc009vuv.2"; nearest_ref "uc009vuv.2"; class_code "="; tss_id "TSS640"; p_id "P664";
chr1	hg19_knownGene	exon	35864465	35864644	.	+	.	gene_id "XLOC_000613"; transcript_id "5_00001022"; exon_number "21"; gene_name "uc009vuv.2"; oId "uc009vuv.2"; nearest_ref "uc009vuv.2"; class_code "="; tss_id "TSS640"; p_id "P664";
chr1	hg19_knownGene	exon	35865083	35865177	.	+	.	gene_id "XLOC_000613"; transcript_id "5_00001022"; exon_number "22"; gene_name "uc009vuv.2"; oId "uc009vuv.2"; nearest_ref "uc009vuv.2"; class_code "="; tss_id "TSS640"; p_id "P664";
chr1	hg19_knownGene	exon	35870624	35870795	.	+	.	gene_id "XLOC_000613"; transcript_id "5_00001022"; exon_number "23"; gene_name "uc009vuv.2"; oId "uc009vuv.2"; nearest_ref "uc009vuv.2"; class_code "="; tss_id "TSS640"; p_id "P664";
chr1	hg19_knownGene	exon	35870974	35871069	.	+	.	gene_id "XLOC_000613"; transcript_id "5_00001022"; exon_number "24"; gene_name "uc009vuv.2"; oId "uc009vuv.2"; nearest_ref "uc009vuv.2"; class_code "="; tss_id "TSS640"; p_id "P664";
chr1	hg19_knownGene	exon	35873609	35873760	.	+	.	gene_id "XLOC_000613"; transcript_id "5_00001022"; exon_number "25"; gene_name "uc009vuv.2"; oId "uc009vuv.2"; nearest_ref "uc009vuv.2"; class_code "="; tss_id "TSS640"; p_id "P664";
chr1	hg19_knownGene	exon	35879573	35879684	.	+	.	gene_id "XLOC_000613"; transcript_id "5_00001022"; exon_number "26"; gene_name "uc009vuv.2"; oId "uc009vuv.2"; nearest_ref "uc009vuv.2"; class_code "="; tss_id "TSS640"; p_id "P664";
chr1	hg19_knownGene	exon	35881067	35881315	.	+	.	gene_id "XLOC_000613"; transcript_id "5_00001022"; exon_number "27"; gene_name "uc009vuv.2"; oId "uc009vuv.2"; nearest_ref "uc009vuv.2"; class_code "="; tss_id "TSS640"; p_id "P664";
chr1	hg19_knownGene	exon	35884044	35884173	.	+	.	gene_id "XLOC_000613"; transcript_id "5_00001022"; exon_number "28"; gene_name "uc009vuv.2"; oId "uc009vuv.2"; nearest_ref "uc009vuv.2"; class_code "="; tss_id "TSS640"; p_id "P664";
chr1	hg19_knownGene	exon	35885071	35887544	.	+	.	gene_id "XLOC_000613"; transcript_id "5_00001022"; exon_number "29"; gene_name "uc009vuv.2"; oId "uc009vuv.2"; nearest_ref "uc009vuv.2"; class_code "="; tss_id "TSS640"; p_id "P664";
chr1	Cufflinks	exon	35816317	35816478	.	+	.	gene_id "XLOC_000614"; transcript_id "5_00009282"; exon_number "1"; gene_name "uc001byu.2"; oId "SC4.755.1"; nearest_ref "uc001byu.2"; class_code "i";
chr1	Cufflinks	exon	35816560	35816717	.	+	.	gene_id "XLOC_000615"; transcript_id "5_00009283"; exon_number "1"; gene_name "uc001byu.2"; oId "SC4.756.1"; nearest_ref "uc001byu.2"; class_code "i";
chr1	Cufflinks	exon	35816776	35817097	.	+	.	gene_id "XLOC_000616"; transcript_id "5_00001021"; exon_number "1"; gene_name "uc001byu.2"; oId "upf1_r4.835.1"; nearest_ref "uc001byu.2"; class_code "i";
chr1	Cufflinks	exon	36023085	36023484	.	+	.	gene_id "XLOC_000617"; transcript_id "5_00001025"; exon_number "1"; gene_name "uc001bzc.2"; oId "uc001bzc.2_ext"; nearest_ref "uc001bzc.2"; class_code "="; tss_id "TSS642"; p_id "P666";
chr1	Cufflinks	exon	36024708	36024848	.	+	.	gene_id "XLOC_000617"; transcript_id "5_00001025"; exon_number "2"; gene_name "uc001bzc.2"; oId "uc001bzc.2_ext"; nearest_ref "uc001bzc.2"; class_code "="; tss_id "TSS642"; p_id "P666";
chr1	Cufflinks	exon	36025927	36026895	.	+	.	gene_id "XLOC_000617"; transcript_id "5_00001025"; exon_number "3"; gene_name "uc001bzc.2"; oId "uc001bzc.2_ext"; nearest_ref "uc001bzc.2"; class_code "="; tss_id "TSS642"; p_id "P666";
chr1	Cufflinks	exon	36027993	36028234	.	+	.	gene_id "XLOC_000617"; transcript_id "5_00001025"; exon_number "4"; gene_name "uc001bzc.2"; oId "uc001bzc.2_ext"; nearest_ref "uc001bzc.2"; class_code "="; tss_id "TSS642"; p_id "P666";
chr1	Cufflinks	exon	36028803	36029027	.	+	.	gene_id "XLOC_000617"; transcript_id "5_00001025"; exon_number "5"; gene_name "uc001bzc.2"; oId "uc001bzc.2_ext"; nearest_ref "uc001bzc.2"; class_code "="; tss_id "TSS642"; p_id "P666";
chr1	Cufflinks	exon	36029368	36029510	.	+	.	gene_id "XLOC_000617"; transcript_id "5_00001025"; exon_number "6"; gene_name "uc001bzc.2"; oId "uc001bzc.2_ext"; nearest_ref "uc001bzc.2"; class_code "="; tss_id "TSS642"; p_id "P666";
chr1	Cufflinks	exon	36030828	36032378	.	+	.	gene_id "XLOC_000617"; transcript_id "5_00001025"; exon_number "7"; gene_name "uc001bzc.2"; oId "uc001bzc.2_ext"; nearest_ref "uc001bzc.2"; class_code "="; tss_id "TSS642"; p_id "P666";
chr1	Cufflinks	exon	36023085	36023824	.	+	.	gene_id "XLOC_000617"; transcript_id "5_00001024"; exon_number "1"; gene_name "uc001bzb.2"; oId "uc001bzb.2_ext"; nearest_ref "uc001bzb.2"; class_code "="; tss_id "TSS642"; p_id "P665";
chr1	Cufflinks	exon	36024708	36024848	.	+	.	gene_id "XLOC_000617"; transcript_id "5_00001024"; exon_number "2"; gene_name "uc001bzb.2"; oId "uc001bzb.2_ext"; nearest_ref "uc001bzb.2"; class_code "="; tss_id "TSS642"; p_id "P665";
chr1	Cufflinks	exon	36025927	36026895	.	+	.	gene_id "XLOC_000617"; transcript_id "5_00001024"; exon_number "3"; gene_name "uc001bzb.2"; oId "uc001bzb.2_ext"; nearest_ref "uc001bzb.2"; class_code "="; tss_id "TSS642"; p_id "P665";
chr1	Cufflinks	exon	36027993	36028234	.	+	.	gene_id "XLOC_000617"; transcript_id "5_00001024"; exon_number "4"; gene_name "uc001bzb.2"; oId "uc001bzb.2_ext"; nearest_ref "uc001bzb.2"; class_code "="; tss_id "TSS642"; p_id "P665";
chr1	Cufflinks	exon	36028803	36029027	.	+	.	gene_id "XLOC_000617"; transcript_id "5_00001024"; exon_number "5"; gene_name "uc001bzb.2"; oId "uc001bzb.2_ext"; nearest_ref "uc001bzb.2"; class_code "="; tss_id "TSS642"; p_id "P665";
chr1	Cufflinks	exon	36029368	36029510	.	+	.	gene_id "XLOC_000617"; transcript_id "5_00001024"; exon_number "6"; gene_name "uc001bzb.2"; oId "uc001bzb.2_ext"; nearest_ref "uc001bzb.2"; class_code "="; tss_id "TSS642"; p_id "P665";
chr1	Cufflinks	exon	36030828	36032378	.	+	.	gene_id "XLOC_000617"; transcript_id "5_00001024"; exon_number "7"; gene_name "uc001bzb.2"; oId "uc001bzb.2_ext"; nearest_ref "uc001bzb.2"; class_code "="; tss_id "TSS642"; p_id "P665";
chr1	Cufflinks	exon	36023085	36023484	.	+	.	gene_id "XLOC_000617"; transcript_id "5_00001023"; exon_number "1"; gene_name "uc001bza.2"; oId "uc001bza.2_ext"; nearest_ref "uc001bza.2"; class_code "="; tss_id "TSS642"; p_id "P665";
chr1	Cufflinks	exon	36023757	36023824	.	+	.	gene_id "XLOC_000617"; transcript_id "5_00001023"; exon_number "2"; gene_name "uc001bza.2"; oId "uc001bza.2_ext"; nearest_ref "uc001bza.2"; class_code "="; tss_id "TSS642"; p_id "P665";
chr1	Cufflinks	exon	36024708	36024848	.	+	.	gene_id "XLOC_000617"; transcript_id "5_00001023"; exon_number "3"; gene_name "uc001bza.2"; oId "uc001bza.2_ext"; nearest_ref "uc001bza.2"; class_code "="; tss_id "TSS642"; p_id "P665";
chr1	Cufflinks	exon	36025927	36026895	.	+	.	gene_id "XLOC_000617"; transcript_id "5_00001023"; exon_number "4"; gene_name "uc001bza.2"; oId "uc001bza.2_ext"; nearest_ref "uc001bza.2"; class_code "="; tss_id "TSS642"; p_id "P665";
chr1	Cufflinks	exon	36027993	36028234	.	+	.	gene_id "XLOC_000617"; transcript_id "5_00001023"; exon_number "5"; gene_name "uc001bza.2"; oId "uc001bza.2_ext"; nearest_ref "uc001bza.2"; class_code "="; tss_id "TSS642"; p_id "P665";
chr1	Cufflinks	exon	36028803	36029027	.	+	.	gene_id "XLOC_000617"; transcript_id "5_00001023"; exon_number "6"; gene_name "uc001bza.2"; oId "uc001bza.2_ext"; nearest_ref "uc001bza.2"; class_code "="; tss_id "TSS642"; p_id "P665";
chr1	Cufflinks	exon	36029368	36029510	.	+	.	gene_id "XLOC_000617"; transcript_id "5_00001023"; exon_number "7"; gene_name "uc001bza.2"; oId "uc001bza.2_ext"; nearest_ref "uc001bza.2"; class_code "="; tss_id "TSS642"; p_id "P665";
chr1	Cufflinks	exon	36030828	36032378	.	+	.	gene_id "XLOC_000617"; transcript_id "5_00001023"; exon_number "8"; gene_name "uc001bza.2"; oId "uc001bza.2_ext"; nearest_ref "uc001bza.2"; class_code "="; tss_id "TSS642"; p_id "P665";
chr1	Cufflinks	exon	36032538	36032724	.	+	.	gene_id "XLOC_000618"; transcript_id "5_00013319"; exon_number "1"; gene_name "uc001bzb.2"; oId "upf1_r4.821.1"; nearest_ref "uc001bzb.2"; class_code "p";
chr1	Cufflinks	exon	36038880	36039205	.	+	.	gene_id "XLOC_000619"; transcript_id "5_00001026"; exon_number "1"; gene_name "uc010ohy.1"; oId "uc010ohy.1_ext"; nearest_ref "uc010ohy.1"; class_code "="; tss_id "TSS643"; p_id "P667";
chr1	Cufflinks	exon	36039528	36040010	.	+	.	gene_id "XLOC_000619"; transcript_id "5_00001026"; exon_number "2"; gene_name "uc010ohy.1"; oId "uc010ohy.1_ext"; nearest_ref "uc010ohy.1"; class_code "="; tss_id "TSS643"; p_id "P667";
chr1	Cufflinks	exon	36040550	36040601	.	+	.	gene_id "XLOC_000619"; transcript_id "5_00001026"; exon_number "3"; gene_name "uc010ohy.1"; oId "uc010ohy.1_ext"; nearest_ref "uc010ohy.1"; class_code "="; tss_id "TSS643"; p_id "P667";
chr1	Cufflinks	exon	36053931	36054153	.	+	.	gene_id "XLOC_000619"; transcript_id "5_00001026"; exon_number "4"; gene_name "uc010ohy.1"; oId "uc010ohy.1_ext"; nearest_ref "uc010ohy.1"; class_code "="; tss_id "TSS643"; p_id "P667";
chr1	Cufflinks	exon	36055531	36055649	.	+	.	gene_id "XLOC_000619"; transcript_id "5_00001026"; exon_number "5"; gene_name "uc010ohy.1"; oId "uc010ohy.1_ext"; nearest_ref "uc010ohy.1"; class_code "="; tss_id "TSS643"; p_id "P667";
chr1	Cufflinks	exon	36056235	36056376	.	+	.	gene_id "XLOC_000619"; transcript_id "5_00001026"; exon_number "6"; gene_name "uc010ohy.1"; oId "uc010ohy.1_ext"; nearest_ref "uc010ohy.1"; class_code "="; tss_id "TSS643"; p_id "P667";
chr1	Cufflinks	exon	36059995	36060925	.	+	.	gene_id "XLOC_000619"; transcript_id "5_00001026"; exon_number "7"; gene_name "uc010ohy.1"; oId "uc010ohy.1_ext"; nearest_ref "uc010ohy.1"; class_code "="; tss_id "TSS643"; p_id "P667";
chr1	hg19_knownGene	exon	36273828	36274036	.	+	.	gene_id "XLOC_000620"; transcript_id "5_00001027"; exon_number "1"; gene_name "uc001bzj.1"; oId "uc001bzj.1"; nearest_ref "uc001bzj.1"; class_code "="; tss_id "TSS646"; p_id "P670";
chr1	hg19_knownGene	exon	36282483	36282648	.	+	.	gene_id "XLOC_000620"; transcript_id "5_00001027"; exon_number "2"; gene_name "uc001bzj.1"; oId "uc001bzj.1"; nearest_ref "uc001bzj.1"; class_code "="; tss_id "TSS646"; p_id "P670";
chr1	hg19_knownGene	exon	36288463	36288583	.	+	.	gene_id "XLOC_000620"; transcript_id "5_00001027"; exon_number "3"; gene_name "uc001bzj.1"; oId "uc001bzj.1"; nearest_ref "uc001bzj.1"; class_code "="; tss_id "TSS646"; p_id "P670";
chr1	hg19_knownGene	exon	36290914	36291095	.	+	.	gene_id "XLOC_000620"; transcript_id "5_00001027"; exon_number "4"; gene_name "uc001bzj.1"; oId "uc001bzj.1"; nearest_ref "uc001bzj.1"; class_code "="; tss_id "TSS646"; p_id "P670";
chr1	hg19_knownGene	exon	36291280	36291416	.	+	.	gene_id "XLOC_000620"; transcript_id "5_00001027"; exon_number "5"; gene_name "uc001bzj.1"; oId "uc001bzj.1"; nearest_ref "uc001bzj.1"; class_code "="; tss_id "TSS646"; p_id "P670";
chr1	hg19_knownGene	exon	36291527	36291661	.	+	.	gene_id "XLOC_000620"; transcript_id "5_00001027"; exon_number "6"; gene_name "uc001bzj.1"; oId "uc001bzj.1"; nearest_ref "uc001bzj.1"; class_code "="; tss_id "TSS646"; p_id "P670";
chr1	hg19_knownGene	exon	36292349	36292436	.	+	.	gene_id "XLOC_000620"; transcript_id "5_00001027"; exon_number "7"; gene_name "uc001bzj.1"; oId "uc001bzj.1"; nearest_ref "uc001bzj.1"; class_code "="; tss_id "TSS646"; p_id "P670";
chr1	hg19_knownGene	exon	36297028	36297175	.	+	.	gene_id "XLOC_000620"; transcript_id "5_00001027"; exon_number "8"; gene_name "uc001bzj.1"; oId "uc001bzj.1"; nearest_ref "uc001bzj.1"; class_code "="; tss_id "TSS646"; p_id "P670";
chr1	hg19_knownGene	exon	36297413	36297532	.	+	.	gene_id "XLOC_000620"; transcript_id "5_00001027"; exon_number "9"; gene_name "uc001bzj.1"; oId "uc001bzj.1"; nearest_ref "uc001bzj.1"; class_code "="; tss_id "TSS646"; p_id "P670";
chr1	hg19_knownGene	exon	36297658	36297786	.	+	.	gene_id "XLOC_000620"; transcript_id "5_00001027"; exon_number "10"; gene_name "uc001bzj.1"; oId "uc001bzj.1"; nearest_ref "uc001bzj.1"; class_code "="; tss_id "TSS646"; p_id "P670";
chr1	hg19_knownGene	exon	36298038	36298171	.	+	.	gene_id "XLOC_000620"; transcript_id "5_00001027"; exon_number "11"; gene_name "uc001bzj.1"; oId "uc001bzj.1"; nearest_ref "uc001bzj.1"; class_code "="; tss_id "TSS646"; p_id "P670";
chr1	hg19_knownGene	exon	36299591	36299775	.	+	.	gene_id "XLOC_000620"; transcript_id "5_00001027"; exon_number "12"; gene_name "uc001bzj.1"; oId "uc001bzj.1"; nearest_ref "uc001bzj.1"; class_code "="; tss_id "TSS646"; p_id "P670";
chr1	hg19_knownGene	exon	36301435	36301594	.	+	.	gene_id "XLOC_000620"; transcript_id "5_00001027"; exon_number "13"; gene_name "uc001bzj.1"; oId "uc001bzj.1"; nearest_ref "uc001bzj.1"; class_code "="; tss_id "TSS646"; p_id "P670";
chr1	hg19_knownGene	exon	36306766	36307081	.	+	.	gene_id "XLOC_000620"; transcript_id "5_00001027"; exon_number "14"; gene_name "uc001bzj.1"; oId "uc001bzj.1"; nearest_ref "uc001bzj.1"; class_code "="; tss_id "TSS646"; p_id "P670";
chr1	hg19_knownGene	exon	36307217	36307351	.	+	.	gene_id "XLOC_000620"; transcript_id "5_00001027"; exon_number "15"; gene_name "uc001bzj.1"; oId "uc001bzj.1"; nearest_ref "uc001bzj.1"; class_code "="; tss_id "TSS646"; p_id "P670";
chr1	hg19_knownGene	exon	36315758	36315859	.	+	.	gene_id "XLOC_000620"; transcript_id "5_00001027"; exon_number "16"; gene_name "uc001bzj.1"; oId "uc001bzj.1"; nearest_ref "uc001bzj.1"; class_code "="; tss_id "TSS646"; p_id "P670";
chr1	hg19_knownGene	exon	36316455	36316654	.	+	.	gene_id "XLOC_000620"; transcript_id "5_00001027"; exon_number "17"; gene_name "uc001bzj.1"; oId "uc001bzj.1"; nearest_ref "uc001bzj.1"; class_code "="; tss_id "TSS646"; p_id "P670";
chr1	hg19_knownGene	exon	36319098	36321188	.	+	.	gene_id "XLOC_000620"; transcript_id "5_00001027"; exon_number "18"; gene_name "uc001bzj.1"; oId "uc001bzj.1"; nearest_ref "uc001bzj.1"; class_code "="; tss_id "TSS646"; p_id "P670";
chr1	Cufflinks	exon	36273828	36274036	.	+	.	gene_id "XLOC_000620"; transcript_id "5_00009285"; exon_number "1"; gene_name "uc001bzj.1"; oId "SC4.uc001bzj.1.3"; nearest_ref "uc001bzj.1"; class_code "j"; tss_id "TSS646";
chr1	Cufflinks	exon	36282483	36282648	.	+	.	gene_id "XLOC_000620"; transcript_id "5_00009285"; exon_number "2"; gene_name "uc001bzj.1"; oId "SC4.uc001bzj.1.3"; nearest_ref "uc001bzj.1"; class_code "j"; tss_id "TSS646";
chr1	Cufflinks	exon	36288463	36288583	.	+	.	gene_id "XLOC_000620"; transcript_id "5_00009285"; exon_number "3"; gene_name "uc001bzj.1"; oId "SC4.uc001bzj.1.3"; nearest_ref "uc001bzj.1"; class_code "j"; tss_id "TSS646";
chr1	Cufflinks	exon	36290914	36291095	.	+	.	gene_id "XLOC_000620"; transcript_id "5_00009285"; exon_number "4"; gene_name "uc001bzj.1"; oId "SC4.uc001bzj.1.3"; nearest_ref "uc001bzj.1"; class_code "j"; tss_id "TSS646";
chr1	Cufflinks	exon	36291280	36291416	.	+	.	gene_id "XLOC_000620"; transcript_id "5_00009285"; exon_number "5"; gene_name "uc001bzj.1"; oId "SC4.uc001bzj.1.3"; nearest_ref "uc001bzj.1"; class_code "j"; tss_id "TSS646";
chr1	Cufflinks	exon	36291527	36291661	.	+	.	gene_id "XLOC_000620"; transcript_id "5_00009285"; exon_number "6"; gene_name "uc001bzj.1"; oId "SC4.uc001bzj.1.3"; nearest_ref "uc001bzj.1"; class_code "j"; tss_id "TSS646";
chr1	Cufflinks	exon	36292349	36292436	.	+	.	gene_id "XLOC_000620"; transcript_id "5_00009285"; exon_number "7"; gene_name "uc001bzj.1"; oId "SC4.uc001bzj.1.3"; nearest_ref "uc001bzj.1"; class_code "j"; tss_id "TSS646";
chr1	Cufflinks	exon	36297028	36297175	.	+	.	gene_id "XLOC_000620"; transcript_id "5_00009285"; exon_number "8"; gene_name "uc001bzj.1"; oId "SC4.uc001bzj.1.3"; nearest_ref "uc001bzj.1"; class_code "j"; tss_id "TSS646";
chr1	Cufflinks	exon	36297413	36297532	.	+	.	gene_id "XLOC_000620"; transcript_id "5_00009285"; exon_number "9"; gene_name "uc001bzj.1"; oId "SC4.uc001bzj.1.3"; nearest_ref "uc001bzj.1"; class_code "j"; tss_id "TSS646";
chr1	Cufflinks	exon	36297658	36297786	.	+	.	gene_id "XLOC_000620"; transcript_id "5_00009285"; exon_number "10"; gene_name "uc001bzj.1"; oId "SC4.uc001bzj.1.3"; nearest_ref "uc001bzj.1"; class_code "j"; tss_id "TSS646";
chr1	Cufflinks	exon	36299591	36299775	.	+	.	gene_id "XLOC_000620"; transcript_id "5_00009285"; exon_number "11"; gene_name "uc001bzj.1"; oId "SC4.uc001bzj.1.3"; nearest_ref "uc001bzj.1"; class_code "j"; tss_id "TSS646";
chr1	Cufflinks	exon	36301435	36301594	.	+	.	gene_id "XLOC_000620"; transcript_id "5_00009285"; exon_number "12"; gene_name "uc001bzj.1"; oId "SC4.uc001bzj.1.3"; nearest_ref "uc001bzj.1"; class_code "j"; tss_id "TSS646";
chr1	Cufflinks	exon	36306766	36307081	.	+	.	gene_id "XLOC_000620"; transcript_id "5_00009285"; exon_number "13"; gene_name "uc001bzj.1"; oId "SC4.uc001bzj.1.3"; nearest_ref "uc001bzj.1"; class_code "j"; tss_id "TSS646";
chr1	Cufflinks	exon	36307217	36307351	.	+	.	gene_id "XLOC_000620"; transcript_id "5_00009285"; exon_number "14"; gene_name "uc001bzj.1"; oId "SC4.uc001bzj.1.3"; nearest_ref "uc001bzj.1"; class_code "j"; tss_id "TSS646";
chr1	Cufflinks	exon	36315758	36315859	.	+	.	gene_id "XLOC_000620"; transcript_id "5_00009285"; exon_number "15"; gene_name "uc001bzj.1"; oId "SC4.uc001bzj.1.3"; nearest_ref "uc001bzj.1"; class_code "j"; tss_id "TSS646";
chr1	Cufflinks	exon	36316455	36316654	.	+	.	gene_id "XLOC_000620"; transcript_id "5_00009285"; exon_number "16"; gene_name "uc001bzj.1"; oId "SC4.uc001bzj.1.3"; nearest_ref "uc001bzj.1"; class_code "j"; tss_id "TSS646";
chr1	Cufflinks	exon	36319098	36320423	.	+	.	gene_id "XLOC_000620"; transcript_id "5_00009285"; exon_number "17"; gene_name "uc001bzj.1"; oId "SC4.uc001bzj.1.3"; nearest_ref "uc001bzj.1"; class_code "j"; tss_id "TSS646";
chr1	Cufflinks	exon	36321303	36321333	.	+	.	gene_id "XLOC_000620"; transcript_id "5_00009285"; exon_number "18"; gene_name "uc001bzj.1"; oId "SC4.uc001bzj.1.3"; nearest_ref "uc001bzj.1"; class_code "j"; tss_id "TSS646";
chr1	Cufflinks	exon	36273828	36274036	.	+	.	gene_id "XLOC_000620"; transcript_id "5_00001029"; exon_number "1"; gene_name "uc001bzj.1"; oId "SC3.uc001bzj.1.3"; nearest_ref "uc001bzj.1"; class_code "j"; tss_id "TSS646";
chr1	Cufflinks	exon	36282483	36282648	.	+	.	gene_id "XLOC_000620"; transcript_id "5_00001029"; exon_number "2"; gene_name "uc001bzj.1"; oId "SC3.uc001bzj.1.3"; nearest_ref "uc001bzj.1"; class_code "j"; tss_id "TSS646";
chr1	Cufflinks	exon	36288463	36288583	.	+	.	gene_id "XLOC_000620"; transcript_id "5_00001029"; exon_number "3"; gene_name "uc001bzj.1"; oId "SC3.uc001bzj.1.3"; nearest_ref "uc001bzj.1"; class_code "j"; tss_id "TSS646";
chr1	Cufflinks	exon	36290914	36291095	.	+	.	gene_id "XLOC_000620"; transcript_id "5_00001029"; exon_number "4"; gene_name "uc001bzj.1"; oId "SC3.uc001bzj.1.3"; nearest_ref "uc001bzj.1"; class_code "j"; tss_id "TSS646";
chr1	Cufflinks	exon	36291280	36291416	.	+	.	gene_id "XLOC_000620"; transcript_id "5_00001029"; exon_number "5"; gene_name "uc001bzj.1"; oId "SC3.uc001bzj.1.3"; nearest_ref "uc001bzj.1"; class_code "j"; tss_id "TSS646";
chr1	Cufflinks	exon	36291527	36291661	.	+	.	gene_id "XLOC_000620"; transcript_id "5_00001029"; exon_number "6"; gene_name "uc001bzj.1"; oId "SC3.uc001bzj.1.3"; nearest_ref "uc001bzj.1"; class_code "j"; tss_id "TSS646";
chr1	Cufflinks	exon	36292349	36292436	.	+	.	gene_id "XLOC_000620"; transcript_id "5_00001029"; exon_number "7"; gene_name "uc001bzj.1"; oId "SC3.uc001bzj.1.3"; nearest_ref "uc001bzj.1"; class_code "j"; tss_id "TSS646";
chr1	Cufflinks	exon	36297028	36297175	.	+	.	gene_id "XLOC_000620"; transcript_id "5_00001029"; exon_number "8"; gene_name "uc001bzj.1"; oId "SC3.uc001bzj.1.3"; nearest_ref "uc001bzj.1"; class_code "j"; tss_id "TSS646";
chr1	Cufflinks	exon	36297413	36297532	.	+	.	gene_id "XLOC_000620"; transcript_id "5_00001029"; exon_number "9"; gene_name "uc001bzj.1"; oId "SC3.uc001bzj.1.3"; nearest_ref "uc001bzj.1"; class_code "j"; tss_id "TSS646";
chr1	Cufflinks	exon	36297658	36297786	.	+	.	gene_id "XLOC_000620"; transcript_id "5_00001029"; exon_number "10"; gene_name "uc001bzj.1"; oId "SC3.uc001bzj.1.3"; nearest_ref "uc001bzj.1"; class_code "j"; tss_id "TSS646";
chr1	Cufflinks	exon	36299591	36299775	.	+	.	gene_id "XLOC_000620"; transcript_id "5_00001029"; exon_number "11"; gene_name "uc001bzj.1"; oId "SC3.uc001bzj.1.3"; nearest_ref "uc001bzj.1"; class_code "j"; tss_id "TSS646";
chr1	Cufflinks	exon	36301435	36301594	.	+	.	gene_id "XLOC_000620"; transcript_id "5_00001029"; exon_number "12"; gene_name "uc001bzj.1"; oId "SC3.uc001bzj.1.3"; nearest_ref "uc001bzj.1"; class_code "j"; tss_id "TSS646";
chr1	Cufflinks	exon	36306766	36307081	.	+	.	gene_id "XLOC_000620"; transcript_id "5_00001029"; exon_number "13"; gene_name "uc001bzj.1"; oId "SC3.uc001bzj.1.3"; nearest_ref "uc001bzj.1"; class_code "j"; tss_id "TSS646";
chr1	Cufflinks	exon	36307217	36307351	.	+	.	gene_id "XLOC_000620"; transcript_id "5_00001029"; exon_number "14"; gene_name "uc001bzj.1"; oId "SC3.uc001bzj.1.3"; nearest_ref "uc001bzj.1"; class_code "j"; tss_id "TSS646";
chr1	Cufflinks	exon	36315758	36315859	.	+	.	gene_id "XLOC_000620"; transcript_id "5_00001029"; exon_number "15"; gene_name "uc001bzj.1"; oId "SC3.uc001bzj.1.3"; nearest_ref "uc001bzj.1"; class_code "j"; tss_id "TSS646";
chr1	Cufflinks	exon	36316455	36316654	.	+	.	gene_id "XLOC_000620"; transcript_id "5_00001029"; exon_number "16"; gene_name "uc001bzj.1"; oId "SC3.uc001bzj.1.3"; nearest_ref "uc001bzj.1"; class_code "j"; tss_id "TSS646";
chr1	Cufflinks	exon	36319098	36319303	.	+	.	gene_id "XLOC_000620"; transcript_id "5_00001029"; exon_number "17"; gene_name "uc001bzj.1"; oId "SC3.uc001bzj.1.3"; nearest_ref "uc001bzj.1"; class_code "j"; tss_id "TSS646";
chr1	Cufflinks	exon	36320278	36320423	.	+	.	gene_id "XLOC_000620"; transcript_id "5_00001029"; exon_number "18"; gene_name "uc001bzj.1"; oId "SC3.uc001bzj.1.3"; nearest_ref "uc001bzj.1"; class_code "j"; tss_id "TSS646";
chr1	Cufflinks	exon	36321303	36323428	.	+	.	gene_id "XLOC_000620"; transcript_id "5_00001029"; exon_number "19"; gene_name "uc001bzj.1"; oId "SC3.uc001bzj.1.3"; nearest_ref "uc001bzj.1"; class_code "j"; tss_id "TSS646";
chr1	Cufflinks	exon	36273828	36274036	.	+	.	gene_id "XLOC_000620"; transcript_id "5_00001028"; exon_number "1"; gene_name "uc001bzj.1"; oId "SC3.uc001bzj.1.2"; nearest_ref "uc001bzj.1"; class_code "j"; tss_id "TSS646";
chr1	Cufflinks	exon	36282483	36282648	.	+	.	gene_id "XLOC_000620"; transcript_id "5_00001028"; exon_number "2"; gene_name "uc001bzj.1"; oId "SC3.uc001bzj.1.2"; nearest_ref "uc001bzj.1"; class_code "j"; tss_id "TSS646";
chr1	Cufflinks	exon	36288463	36288583	.	+	.	gene_id "XLOC_000620"; transcript_id "5_00001028"; exon_number "3"; gene_name "uc001bzj.1"; oId "SC3.uc001bzj.1.2"; nearest_ref "uc001bzj.1"; class_code "j"; tss_id "TSS646";
chr1	Cufflinks	exon	36290914	36291095	.	+	.	gene_id "XLOC_000620"; transcript_id "5_00001028"; exon_number "4"; gene_name "uc001bzj.1"; oId "SC3.uc001bzj.1.2"; nearest_ref "uc001bzj.1"; class_code "j"; tss_id "TSS646";
chr1	Cufflinks	exon	36291280	36291416	.	+	.	gene_id "XLOC_000620"; transcript_id "5_00001028"; exon_number "5"; gene_name "uc001bzj.1"; oId "SC3.uc001bzj.1.2"; nearest_ref "uc001bzj.1"; class_code "j"; tss_id "TSS646";
chr1	Cufflinks	exon	36291527	36291661	.	+	.	gene_id "XLOC_000620"; transcript_id "5_00001028"; exon_number "6"; gene_name "uc001bzj.1"; oId "SC3.uc001bzj.1.2"; nearest_ref "uc001bzj.1"; class_code "j"; tss_id "TSS646";
chr1	Cufflinks	exon	36292349	36292436	.	+	.	gene_id "XLOC_000620"; transcript_id "5_00001028"; exon_number "7"; gene_name "uc001bzj.1"; oId "SC3.uc001bzj.1.2"; nearest_ref "uc001bzj.1"; class_code "j"; tss_id "TSS646";
chr1	Cufflinks	exon	36297028	36297175	.	+	.	gene_id "XLOC_000620"; transcript_id "5_00001028"; exon_number "8"; gene_name "uc001bzj.1"; oId "SC3.uc001bzj.1.2"; nearest_ref "uc001bzj.1"; class_code "j"; tss_id "TSS646";
chr1	Cufflinks	exon	36297413	36297532	.	+	.	gene_id "XLOC_000620"; transcript_id "5_00001028"; exon_number "9"; gene_name "uc001bzj.1"; oId "SC3.uc001bzj.1.2"; nearest_ref "uc001bzj.1"; class_code "j"; tss_id "TSS646";
chr1	Cufflinks	exon	36297658	36297786	.	+	.	gene_id "XLOC_000620"; transcript_id "5_00001028"; exon_number "10"; gene_name "uc001bzj.1"; oId "SC3.uc001bzj.1.2"; nearest_ref "uc001bzj.1"; class_code "j"; tss_id "TSS646";
chr1	Cufflinks	exon	36298038	36298171	.	+	.	gene_id "XLOC_000620"; transcript_id "5_00001028"; exon_number "11"; gene_name "uc001bzj.1"; oId "SC3.uc001bzj.1.2"; nearest_ref "uc001bzj.1"; class_code "j"; tss_id "TSS646";
chr1	Cufflinks	exon	36299591	36299775	.	+	.	gene_id "XLOC_000620"; transcript_id "5_00001028"; exon_number "12"; gene_name "uc001bzj.1"; oId "SC3.uc001bzj.1.2"; nearest_ref "uc001bzj.1"; class_code "j"; tss_id "TSS646";
chr1	Cufflinks	exon	36301435	36301594	.	+	.	gene_id "XLOC_000620"; transcript_id "5_00001028"; exon_number "13"; gene_name "uc001bzj.1"; oId "SC3.uc001bzj.1.2"; nearest_ref "uc001bzj.1"; class_code "j"; tss_id "TSS646";
chr1	Cufflinks	exon	36306766	36307081	.	+	.	gene_id "XLOC_000620"; transcript_id "5_00001028"; exon_number "14"; gene_name "uc001bzj.1"; oId "SC3.uc001bzj.1.2"; nearest_ref "uc001bzj.1"; class_code "j"; tss_id "TSS646";
chr1	Cufflinks	exon	36307217	36307351	.	+	.	gene_id "XLOC_000620"; transcript_id "5_00001028"; exon_number "15"; gene_name "uc001bzj.1"; oId "SC3.uc001bzj.1.2"; nearest_ref "uc001bzj.1"; class_code "j"; tss_id "TSS646";
chr1	Cufflinks	exon	36315758	36315859	.	+	.	gene_id "XLOC_000620"; transcript_id "5_00001028"; exon_number "16"; gene_name "uc001bzj.1"; oId "SC3.uc001bzj.1.2"; nearest_ref "uc001bzj.1"; class_code "j"; tss_id "TSS646";
chr1	Cufflinks	exon	36316455	36316654	.	+	.	gene_id "XLOC_000620"; transcript_id "5_00001028"; exon_number "17"; gene_name "uc001bzj.1"; oId "SC3.uc001bzj.1.2"; nearest_ref "uc001bzj.1"; class_code "j"; tss_id "TSS646";
chr1	Cufflinks	exon	36319098	36320423	.	+	.	gene_id "XLOC_000620"; transcript_id "5_00001028"; exon_number "18"; gene_name "uc001bzj.1"; oId "SC3.uc001bzj.1.2"; nearest_ref "uc001bzj.1"; class_code "j"; tss_id "TSS646";
chr1	Cufflinks	exon	36321303	36323428	.	+	.	gene_id "XLOC_000620"; transcript_id "5_00001028"; exon_number "19"; gene_name "uc001bzj.1"; oId "SC3.uc001bzj.1.2"; nearest_ref "uc001bzj.1"; class_code "j"; tss_id "TSS646";
chr1	Cufflinks	exon	36273828	36274036	.	+	.	gene_id "XLOC_000620"; transcript_id "5_00009284"; exon_number "1"; gene_name "uc001bzj.1"; oId "upf1_r4.847.3"; nearest_ref "uc001bzj.1"; class_code "j"; tss_id "TSS646";
chr1	Cufflinks	exon	36282483	36282648	.	+	.	gene_id "XLOC_000620"; transcript_id "5_00009284"; exon_number "2"; gene_name "uc001bzj.1"; oId "upf1_r4.847.3"; nearest_ref "uc001bzj.1"; class_code "j"; tss_id "TSS646";
chr1	Cufflinks	exon	36288463	36288583	.	+	.	gene_id "XLOC_000620"; transcript_id "5_00009284"; exon_number "3"; gene_name "uc001bzj.1"; oId "upf1_r4.847.3"; nearest_ref "uc001bzj.1"; class_code "j"; tss_id "TSS646";
chr1	Cufflinks	exon	36290914	36291095	.	+	.	gene_id "XLOC_000620"; transcript_id "5_00009284"; exon_number "4"; gene_name "uc001bzj.1"; oId "upf1_r4.847.3"; nearest_ref "uc001bzj.1"; class_code "j"; tss_id "TSS646";
chr1	Cufflinks	exon	36291280	36291416	.	+	.	gene_id "XLOC_000620"; transcript_id "5_00009284"; exon_number "5"; gene_name "uc001bzj.1"; oId "upf1_r4.847.3"; nearest_ref "uc001bzj.1"; class_code "j"; tss_id "TSS646";
chr1	Cufflinks	exon	36291527	36291661	.	+	.	gene_id "XLOC_000620"; transcript_id "5_00009284"; exon_number "6"; gene_name "uc001bzj.1"; oId "upf1_r4.847.3"; nearest_ref "uc001bzj.1"; class_code "j"; tss_id "TSS646";
chr1	Cufflinks	exon	36292349	36292436	.	+	.	gene_id "XLOC_000620"; transcript_id "5_00009284"; exon_number "7"; gene_name "uc001bzj.1"; oId "upf1_r4.847.3"; nearest_ref "uc001bzj.1"; class_code "j"; tss_id "TSS646";
chr1	Cufflinks	exon	36297028	36297175	.	+	.	gene_id "XLOC_000620"; transcript_id "5_00009284"; exon_number "8"; gene_name "uc001bzj.1"; oId "upf1_r4.847.3"; nearest_ref "uc001bzj.1"; class_code "j"; tss_id "TSS646";
chr1	Cufflinks	exon	36297413	36297532	.	+	.	gene_id "XLOC_000620"; transcript_id "5_00009284"; exon_number "9"; gene_name "uc001bzj.1"; oId "upf1_r4.847.3"; nearest_ref "uc001bzj.1"; class_code "j"; tss_id "TSS646";
chr1	Cufflinks	exon	36297658	36297786	.	+	.	gene_id "XLOC_000620"; transcript_id "5_00009284"; exon_number "10"; gene_name "uc001bzj.1"; oId "upf1_r4.847.3"; nearest_ref "uc001bzj.1"; class_code "j"; tss_id "TSS646";
chr1	Cufflinks	exon	36298038	36298171	.	+	.	gene_id "XLOC_000620"; transcript_id "5_00009284"; exon_number "11"; gene_name "uc001bzj.1"; oId "upf1_r4.847.3"; nearest_ref "uc001bzj.1"; class_code "j"; tss_id "TSS646";
chr1	Cufflinks	exon	36299591	36299775	.	+	.	gene_id "XLOC_000620"; transcript_id "5_00009284"; exon_number "12"; gene_name "uc001bzj.1"; oId "upf1_r4.847.3"; nearest_ref "uc001bzj.1"; class_code "j"; tss_id "TSS646";
chr1	Cufflinks	exon	36301435	36301594	.	+	.	gene_id "XLOC_000620"; transcript_id "5_00009284"; exon_number "13"; gene_name "uc001bzj.1"; oId "upf1_r4.847.3"; nearest_ref "uc001bzj.1"; class_code "j"; tss_id "TSS646";
chr1	Cufflinks	exon	36306766	36307081	.	+	.	gene_id "XLOC_000620"; transcript_id "5_00009284"; exon_number "14"; gene_name "uc001bzj.1"; oId "upf1_r4.847.3"; nearest_ref "uc001bzj.1"; class_code "j"; tss_id "TSS646";
chr1	Cufflinks	exon	36307217	36307351	.	+	.	gene_id "XLOC_000620"; transcript_id "5_00009284"; exon_number "15"; gene_name "uc001bzj.1"; oId "upf1_r4.847.3"; nearest_ref "uc001bzj.1"; class_code "j"; tss_id "TSS646";
chr1	Cufflinks	exon	36315758	36315859	.	+	.	gene_id "XLOC_000620"; transcript_id "5_00009284"; exon_number "16"; gene_name "uc001bzj.1"; oId "upf1_r4.847.3"; nearest_ref "uc001bzj.1"; class_code "j"; tss_id "TSS646";
chr1	Cufflinks	exon	36316455	36316654	.	+	.	gene_id "XLOC_000620"; transcript_id "5_00009284"; exon_number "17"; gene_name "uc001bzj.1"; oId "upf1_r4.847.3"; nearest_ref "uc001bzj.1"; class_code "j"; tss_id "TSS646";
chr1	Cufflinks	exon	36319098	36319303	.	+	.	gene_id "XLOC_000620"; transcript_id "5_00009284"; exon_number "18"; gene_name "uc001bzj.1"; oId "upf1_r4.847.3"; nearest_ref "uc001bzj.1"; class_code "j"; tss_id "TSS646";
chr1	Cufflinks	exon	36320278	36320423	.	+	.	gene_id "XLOC_000620"; transcript_id "5_00009284"; exon_number "19"; gene_name "uc001bzj.1"; oId "upf1_r4.847.3"; nearest_ref "uc001bzj.1"; class_code "j"; tss_id "TSS646";
chr1	Cufflinks	exon	36321303	36323478	.	+	.	gene_id "XLOC_000620"; transcript_id "5_00009284"; exon_number "20"; gene_name "uc001bzj.1"; oId "upf1_r4.847.3"; nearest_ref "uc001bzj.1"; class_code "j"; tss_id "TSS646";
chr1	hg19_knownGene	exon	36335409	36335504	.	+	.	gene_id "XLOC_000620"; transcript_id "5_00001030"; exon_number "1"; gene_name "uc001bzk.2"; oId "uc001bzk.2"; nearest_ref "uc001bzk.2"; class_code "="; tss_id "TSS648"; p_id "P669";
chr1	hg19_knownGene	exon	36354028	36354211	.	+	.	gene_id "XLOC_000620"; transcript_id "5_00001030"; exon_number "2"; gene_name "uc001bzk.2"; oId "uc001bzk.2"; nearest_ref "uc001bzk.2"; class_code "="; tss_id "TSS648"; p_id "P669";
chr1	hg19_knownGene	exon	36358158	36358278	.	+	.	gene_id "XLOC_000620"; transcript_id "5_00001030"; exon_number "3"; gene_name "uc001bzk.2"; oId "uc001bzk.2"; nearest_ref "uc001bzk.2"; class_code "="; tss_id "TSS648"; p_id "P669";
chr1	hg19_knownGene	exon	36358698	36358879	.	+	.	gene_id "XLOC_000620"; transcript_id "5_00001030"; exon_number "4"; gene_name "uc001bzk.2"; oId "uc001bzk.2"; nearest_ref "uc001bzk.2"; class_code "="; tss_id "TSS648"; p_id "P669";
chr1	hg19_knownGene	exon	36359275	36359411	.	+	.	gene_id "XLOC_000620"; transcript_id "5_00001030"; exon_number "5"; gene_name "uc001bzk.2"; oId "uc001bzk.2"; nearest_ref "uc001bzk.2"; class_code "="; tss_id "TSS648"; p_id "P669";
chr1	hg19_knownGene	exon	36359638	36359772	.	+	.	gene_id "XLOC_000620"; transcript_id "5_00001030"; exon_number "6"; gene_name "uc001bzk.2"; oId "uc001bzk.2"; nearest_ref "uc001bzk.2"; class_code "="; tss_id "TSS648"; p_id "P669";
chr1	hg19_knownGene	exon	36359916	36360003	.	+	.	gene_id "XLOC_000620"; transcript_id "5_00001030"; exon_number "7"; gene_name "uc001bzk.2"; oId "uc001bzk.2"; nearest_ref "uc001bzk.2"; class_code "="; tss_id "TSS648"; p_id "P669";
chr1	hg19_knownGene	exon	36360723	36360870	.	+	.	gene_id "XLOC_000620"; transcript_id "5_00001030"; exon_number "8"; gene_name "uc001bzk.2"; oId "uc001bzk.2"; nearest_ref "uc001bzk.2"; class_code "="; tss_id "TSS648"; p_id "P669";
chr1	hg19_knownGene	exon	36367075	36367194	.	+	.	gene_id "XLOC_000620"; transcript_id "5_00001030"; exon_number "9"; gene_name "uc001bzk.2"; oId "uc001bzk.2"; nearest_ref "uc001bzk.2"; class_code "="; tss_id "TSS648"; p_id "P669";
chr1	hg19_knownGene	exon	36367549	36367671	.	+	.	gene_id "XLOC_000620"; transcript_id "5_00001030"; exon_number "10"; gene_name "uc001bzk.2"; oId "uc001bzk.2"; nearest_ref "uc001bzk.2"; class_code "="; tss_id "TSS648"; p_id "P669";
chr1	hg19_knownGene	exon	36367805	36367938	.	+	.	gene_id "XLOC_000620"; transcript_id "5_00001030"; exon_number "11"; gene_name "uc001bzk.2"; oId "uc001bzk.2"; nearest_ref "uc001bzk.2"; class_code "="; tss_id "TSS648"; p_id "P669";
chr1	hg19_knownGene	exon	36372536	36372720	.	+	.	gene_id "XLOC_000620"; transcript_id "5_00001030"; exon_number "12"; gene_name "uc001bzk.2"; oId "uc001bzk.2"; nearest_ref "uc001bzk.2"; class_code "="; tss_id "TSS648"; p_id "P669";
chr1	hg19_knownGene	exon	36379443	36379602	.	+	.	gene_id "XLOC_000620"; transcript_id "5_00001030"; exon_number "13"; gene_name "uc001bzk.2"; oId "uc001bzk.2"; nearest_ref "uc001bzk.2"; class_code "="; tss_id "TSS648"; p_id "P669";
chr1	hg19_knownGene	exon	36379785	36379875	.	+	.	gene_id "XLOC_000620"; transcript_id "5_00001030"; exon_number "14"; gene_name "uc001bzk.2"; oId "uc001bzk.2"; nearest_ref "uc001bzk.2"; class_code "="; tss_id "TSS648"; p_id "P669";
chr1	hg19_knownGene	exon	36380949	36381143	.	+	.	gene_id "XLOC_000620"; transcript_id "5_00001030"; exon_number "15"; gene_name "uc001bzk.2"; oId "uc001bzk.2"; nearest_ref "uc001bzk.2"; class_code "="; tss_id "TSS648"; p_id "P669";
chr1	hg19_knownGene	exon	36383194	36383328	.	+	.	gene_id "XLOC_000620"; transcript_id "5_00001030"; exon_number "16"; gene_name "uc001bzk.2"; oId "uc001bzk.2"; nearest_ref "uc001bzk.2"; class_code "="; tss_id "TSS648"; p_id "P669";
chr1	hg19_knownGene	exon	36383923	36384024	.	+	.	gene_id "XLOC_000620"; transcript_id "5_00001030"; exon_number "17"; gene_name "uc001bzk.2"; oId "uc001bzk.2"; nearest_ref "uc001bzk.2"; class_code "="; tss_id "TSS648"; p_id "P669";
chr1	hg19_knownGene	exon	36384656	36384855	.	+	.	gene_id "XLOC_000620"; transcript_id "5_00001030"; exon_number "18"; gene_name "uc001bzk.2"; oId "uc001bzk.2"; nearest_ref "uc001bzk.2"; class_code "="; tss_id "TSS648"; p_id "P669";
chr1	hg19_knownGene	exon	36385100	36389897	.	+	.	gene_id "XLOC_000620"; transcript_id "5_00001030"; exon_number "19"; gene_name "uc001bzk.2"; oId "uc001bzk.2"; nearest_ref "uc001bzk.2"; class_code "="; tss_id "TSS648"; p_id "P669";
chr1	hg19_knownGene	exon	36348810	36349047	.	+	.	gene_id "XLOC_000620"; transcript_id "5_00001032"; exon_number "1"; gene_name "uc001bzl.2"; oId "uc001bzl.2"; nearest_ref "uc001bzl.2"; class_code "="; tss_id "TSS649"; p_id "P668";
chr1	hg19_knownGene	exon	36354028	36354211	.	+	.	gene_id "XLOC_000620"; transcript_id "5_00001032"; exon_number "2"; gene_name "uc001bzl.2"; oId "uc001bzl.2"; nearest_ref "uc001bzl.2"; class_code "="; tss_id "TSS649"; p_id "P668";
chr1	hg19_knownGene	exon	36358158	36358278	.	+	.	gene_id "XLOC_000620"; transcript_id "5_00001032"; exon_number "3"; gene_name "uc001bzl.2"; oId "uc001bzl.2"; nearest_ref "uc001bzl.2"; class_code "="; tss_id "TSS649"; p_id "P668";
chr1	hg19_knownGene	exon	36358698	36358879	.	+	.	gene_id "XLOC_000620"; transcript_id "5_00001032"; exon_number "4"; gene_name "uc001bzl.2"; oId "uc001bzl.2"; nearest_ref "uc001bzl.2"; class_code "="; tss_id "TSS649"; p_id "P668";
chr1	hg19_knownGene	exon	36359275	36359411	.	+	.	gene_id "XLOC_000620"; transcript_id "5_00001032"; exon_number "5"; gene_name "uc001bzl.2"; oId "uc001bzl.2"; nearest_ref "uc001bzl.2"; class_code "="; tss_id "TSS649"; p_id "P668";
chr1	hg19_knownGene	exon	36359638	36359772	.	+	.	gene_id "XLOC_000620"; transcript_id "5_00001032"; exon_number "6"; gene_name "uc001bzl.2"; oId "uc001bzl.2"; nearest_ref "uc001bzl.2"; class_code "="; tss_id "TSS649"; p_id "P668";
chr1	hg19_knownGene	exon	36359916	36360003	.	+	.	gene_id "XLOC_000620"; transcript_id "5_00001032"; exon_number "7"; gene_name "uc001bzl.2"; oId "uc001bzl.2"; nearest_ref "uc001bzl.2"; class_code "="; tss_id "TSS649"; p_id "P668";
chr1	hg19_knownGene	exon	36360723	36360870	.	+	.	gene_id "XLOC_000620"; transcript_id "5_00001032"; exon_number "8"; gene_name "uc001bzl.2"; oId "uc001bzl.2"; nearest_ref "uc001bzl.2"; class_code "="; tss_id "TSS649"; p_id "P668";
chr1	hg19_knownGene	exon	36367075	36367194	.	+	.	gene_id "XLOC_000620"; transcript_id "5_00001032"; exon_number "9"; gene_name "uc001bzl.2"; oId "uc001bzl.2"; nearest_ref "uc001bzl.2"; class_code "="; tss_id "TSS649"; p_id "P668";
chr1	hg19_knownGene	exon	36367549	36367671	.	+	.	gene_id "XLOC_000620"; transcript_id "5_00001032"; exon_number "10"; gene_name "uc001bzl.2"; oId "uc001bzl.2"; nearest_ref "uc001bzl.2"; class_code "="; tss_id "TSS649"; p_id "P668";
chr1	hg19_knownGene	exon	36367805	36367938	.	+	.	gene_id "XLOC_000620"; transcript_id "5_00001032"; exon_number "11"; gene_name "uc001bzl.2"; oId "uc001bzl.2"; nearest_ref "uc001bzl.2"; class_code "="; tss_id "TSS649"; p_id "P668";
chr1	hg19_knownGene	exon	36372536	36372720	.	+	.	gene_id "XLOC_000620"; transcript_id "5_00001032"; exon_number "12"; gene_name "uc001bzl.2"; oId "uc001bzl.2"; nearest_ref "uc001bzl.2"; class_code "="; tss_id "TSS649"; p_id "P668";
chr1	hg19_knownGene	exon	36379443	36379602	.	+	.	gene_id "XLOC_000620"; transcript_id "5_00001032"; exon_number "13"; gene_name "uc001bzl.2"; oId "uc001bzl.2"; nearest_ref "uc001bzl.2"; class_code "="; tss_id "TSS649"; p_id "P668";
chr1	hg19_knownGene	exon	36379785	36379875	.	+	.	gene_id "XLOC_000620"; transcript_id "5_00001032"; exon_number "14"; gene_name "uc001bzl.2"; oId "uc001bzl.2"; nearest_ref "uc001bzl.2"; class_code "="; tss_id "TSS649"; p_id "P668";
chr1	hg19_knownGene	exon	36380949	36381143	.	+	.	gene_id "XLOC_000620"; transcript_id "5_00001032"; exon_number "15"; gene_name "uc001bzl.2"; oId "uc001bzl.2"; nearest_ref "uc001bzl.2"; class_code "="; tss_id "TSS649"; p_id "P668";
chr1	hg19_knownGene	exon	36383194	36383328	.	+	.	gene_id "XLOC_000620"; transcript_id "5_00001032"; exon_number "16"; gene_name "uc001bzl.2"; oId "uc001bzl.2"; nearest_ref "uc001bzl.2"; class_code "="; tss_id "TSS649"; p_id "P668";
chr1	hg19_knownGene	exon	36383923	36384024	.	+	.	gene_id "XLOC_000620"; transcript_id "5_00001032"; exon_number "17"; gene_name "uc001bzl.2"; oId "uc001bzl.2"; nearest_ref "uc001bzl.2"; class_code "="; tss_id "TSS649"; p_id "P668";
chr1	hg19_knownGene	exon	36384656	36384855	.	+	.	gene_id "XLOC_000620"; transcript_id "5_00001032"; exon_number "18"; gene_name "uc001bzl.2"; oId "uc001bzl.2"; nearest_ref "uc001bzl.2"; class_code "="; tss_id "TSS649"; p_id "P668";
chr1	hg19_knownGene	exon	36385100	36389897	.	+	.	gene_id "XLOC_000620"; transcript_id "5_00001032"; exon_number "19"; gene_name "uc001bzl.2"; oId "uc001bzl.2"; nearest_ref "uc001bzl.2"; class_code "="; tss_id "TSS649"; p_id "P668";
chr1	hg19_knownGene	exon	36360723	36360870	.	+	.	gene_id "XLOC_000620"; transcript_id "5_00001033"; exon_number "1"; gene_name "uc009vuy.2"; oId "uc009vuy.2"; nearest_ref "uc009vuy.2"; class_code "="; tss_id "TSS650";
chr1	hg19_knownGene	exon	36372536	36372720	.	+	.	gene_id "XLOC_000620"; transcript_id "5_00001033"; exon_number "2"; gene_name "uc009vuy.2"; oId "uc009vuy.2"; nearest_ref "uc009vuy.2"; class_code "="; tss_id "TSS650";
chr1	hg19_knownGene	exon	36379443	36379602	.	+	.	gene_id "XLOC_000620"; transcript_id "5_00001033"; exon_number "3"; gene_name "uc009vuy.2"; oId "uc009vuy.2"; nearest_ref "uc009vuy.2"; class_code "="; tss_id "TSS650";
chr1	hg19_knownGene	exon	36379785	36379875	.	+	.	gene_id "XLOC_000620"; transcript_id "5_00001033"; exon_number "4"; gene_name "uc009vuy.2"; oId "uc009vuy.2"; nearest_ref "uc009vuy.2"; class_code "="; tss_id "TSS650";
chr1	hg19_knownGene	exon	36380949	36381143	.	+	.	gene_id "XLOC_000620"; transcript_id "5_00001033"; exon_number "5"; gene_name "uc009vuy.2"; oId "uc009vuy.2"; nearest_ref "uc009vuy.2"; class_code "="; tss_id "TSS650";
chr1	hg19_knownGene	exon	36383194	36383328	.	+	.	gene_id "XLOC_000620"; transcript_id "5_00001033"; exon_number "6"; gene_name "uc009vuy.2"; oId "uc009vuy.2"; nearest_ref "uc009vuy.2"; class_code "="; tss_id "TSS650";
chr1	hg19_knownGene	exon	36383548	36383671	.	+	.	gene_id "XLOC_000620"; transcript_id "5_00001033"; exon_number "7"; gene_name "uc009vuy.2"; oId "uc009vuy.2"; nearest_ref "uc009vuy.2"; class_code "="; tss_id "TSS650";
chr1	hg19_knownGene	exon	36383923	36384024	.	+	.	gene_id "XLOC_000620"; transcript_id "5_00001033"; exon_number "8"; gene_name "uc009vuy.2"; oId "uc009vuy.2"; nearest_ref "uc009vuy.2"; class_code "="; tss_id "TSS650";
chr1	hg19_knownGene	exon	36384656	36384855	.	+	.	gene_id "XLOC_000620"; transcript_id "5_00001033"; exon_number "9"; gene_name "uc009vuy.2"; oId "uc009vuy.2"; nearest_ref "uc009vuy.2"; class_code "="; tss_id "TSS650";
chr1	hg19_knownGene	exon	36385100	36389897	.	+	.	gene_id "XLOC_000620"; transcript_id "5_00001033"; exon_number "10"; gene_name "uc009vuy.2"; oId "uc009vuy.2"; nearest_ref "uc009vuy.2"; class_code "="; tss_id "TSS650";
chr1	Cufflinks	exon	36274532	36274743	.	+	.	gene_id "XLOC_000621"; transcript_id "5_00009286"; exon_number "1"; gene_name "uc001bzj.1"; oId "SC4.731.1"; nearest_ref "uc001bzj.1"; class_code "i";
chr1	Cufflinks	exon	36390511	36395210	.	+	.	gene_id "XLOC_000622"; transcript_id "5_00001034"; exon_number "1"; gene_name "uc001bzm.1"; oId "uc001bzm.1_ext"; nearest_ref "uc001bzm.1"; class_code "=";
chr1	hg19_knownGene	exon	36396319	36396399	.	+	.	gene_id "XLOC_000623"; transcript_id "5_00001035"; exon_number "1"; gene_name "uc001bzn.1"; oId "uc001bzn.1"; nearest_ref "uc001bzn.1"; class_code "="; tss_id "TSS652"; p_id "P673";
chr1	hg19_knownGene	exon	36396830	36397046	.	+	.	gene_id "XLOC_000623"; transcript_id "5_00001035"; exon_number "2"; gene_name "uc001bzn.1"; oId "uc001bzn.1"; nearest_ref "uc001bzn.1"; class_code "="; tss_id "TSS652"; p_id "P673";
chr1	hg19_knownGene	exon	36411293	36411464	.	+	.	gene_id "XLOC_000623"; transcript_id "5_00001035"; exon_number "3"; gene_name "uc001bzn.1"; oId "uc001bzn.1"; nearest_ref "uc001bzn.1"; class_code "="; tss_id "TSS652"; p_id "P673";
chr1	hg19_knownGene	exon	36432556	36432676	.	+	.	gene_id "XLOC_000623"; transcript_id "5_00001035"; exon_number "4"; gene_name "uc001bzn.1"; oId "uc001bzn.1"; nearest_ref "uc001bzn.1"; class_code "="; tss_id "TSS652"; p_id "P673";
chr1	hg19_knownGene	exon	36437625	36437833	.	+	.	gene_id "XLOC_000623"; transcript_id "5_00001035"; exon_number "5"; gene_name "uc001bzn.1"; oId "uc001bzn.1"; nearest_ref "uc001bzn.1"; class_code "="; tss_id "TSS652"; p_id "P673";
chr1	hg19_knownGene	exon	36438976	36439112	.	+	.	gene_id "XLOC_000623"; transcript_id "5_00001035"; exon_number "6"; gene_name "uc001bzn.1"; oId "uc001bzn.1"; nearest_ref "uc001bzn.1"; class_code "="; tss_id "TSS652"; p_id "P673";
chr1	hg19_knownGene	exon	36448222	36449010	.	+	.	gene_id "XLOC_000623"; transcript_id "5_00001035"; exon_number "7"; gene_name "uc001bzn.1"; oId "uc001bzn.1"; nearest_ref "uc001bzn.1"; class_code "="; tss_id "TSS652"; p_id "P673";
chr1	Cufflinks	exon	36396319	36396399	.	+	.	gene_id "XLOC_000623"; transcript_id "5_00001036"; exon_number "1"; gene_name "uc001bzq.2"; oId "SC3.494.2"; nearest_ref "uc001bzq.2"; class_code "j"; tss_id "TSS652";
chr1	Cufflinks	exon	36396830	36397046	.	+	.	gene_id "XLOC_000623"; transcript_id "5_00001036"; exon_number "2"; gene_name "uc001bzq.2"; oId "SC3.494.2"; nearest_ref "uc001bzq.2"; class_code "j"; tss_id "TSS652";
chr1	Cufflinks	exon	36411293	36411464	.	+	.	gene_id "XLOC_000623"; transcript_id "5_00001036"; exon_number "3"; gene_name "uc001bzq.2"; oId "SC3.494.2"; nearest_ref "uc001bzq.2"; class_code "j"; tss_id "TSS652";
chr1	Cufflinks	exon	36432556	36432676	.	+	.	gene_id "XLOC_000623"; transcript_id "5_00001036"; exon_number "4"; gene_name "uc001bzq.2"; oId "SC3.494.2"; nearest_ref "uc001bzq.2"; class_code "j"; tss_id "TSS652";
chr1	Cufflinks	exon	36437625	36437833	.	+	.	gene_id "XLOC_000623"; transcript_id "5_00001036"; exon_number "5"; gene_name "uc001bzq.2"; oId "SC3.494.2"; nearest_ref "uc001bzq.2"; class_code "j"; tss_id "TSS652";
chr1	Cufflinks	exon	36438976	36439112	.	+	.	gene_id "XLOC_000623"; transcript_id "5_00001036"; exon_number "6"; gene_name "uc001bzq.2"; oId "SC3.494.2"; nearest_ref "uc001bzq.2"; class_code "j"; tss_id "TSS652";
chr1	Cufflinks	exon	36448222	36448313	.	+	.	gene_id "XLOC_000623"; transcript_id "5_00001036"; exon_number "7"; gene_name "uc001bzq.2"; oId "SC3.494.2"; nearest_ref "uc001bzq.2"; class_code "j"; tss_id "TSS652";
chr1	Cufflinks	exon	36450071	36450379	.	+	.	gene_id "XLOC_000623"; transcript_id "5_00001036"; exon_number "8"; gene_name "uc001bzq.2"; oId "SC3.494.2"; nearest_ref "uc001bzq.2"; class_code "j"; tss_id "TSS652";
chr1	Cufflinks	exon	36396319	36396399	.	+	.	gene_id "XLOC_000623"; transcript_id "5_00009288"; exon_number "1"; gene_name "uc001bzq.2"; oId "SC4.723.2"; nearest_ref "uc001bzq.2"; class_code "j"; tss_id "TSS652";
chr1	Cufflinks	exon	36396830	36397046	.	+	.	gene_id "XLOC_000623"; transcript_id "5_00009288"; exon_number "2"; gene_name "uc001bzq.2"; oId "SC4.723.2"; nearest_ref "uc001bzq.2"; class_code "j"; tss_id "TSS652";
chr1	Cufflinks	exon	36411293	36411464	.	+	.	gene_id "XLOC_000623"; transcript_id "5_00009288"; exon_number "3"; gene_name "uc001bzq.2"; oId "SC4.723.2"; nearest_ref "uc001bzq.2"; class_code "j"; tss_id "TSS652";
chr1	Cufflinks	exon	36432556	36432676	.	+	.	gene_id "XLOC_000623"; transcript_id "5_00009288"; exon_number "4"; gene_name "uc001bzq.2"; oId "SC4.723.2"; nearest_ref "uc001bzq.2"; class_code "j"; tss_id "TSS652";
chr1	Cufflinks	exon	36437625	36437833	.	+	.	gene_id "XLOC_000623"; transcript_id "5_00009288"; exon_number "5"; gene_name "uc001bzq.2"; oId "SC4.723.2"; nearest_ref "uc001bzq.2"; class_code "j"; tss_id "TSS652";
chr1	Cufflinks	exon	36438976	36439112	.	+	.	gene_id "XLOC_000623"; transcript_id "5_00009288"; exon_number "6"; gene_name "uc001bzq.2"; oId "SC4.723.2"; nearest_ref "uc001bzq.2"; class_code "j"; tss_id "TSS652";
chr1	Cufflinks	exon	36469942	36470076	.	+	.	gene_id "XLOC_000623"; transcript_id "5_00009288"; exon_number "7"; gene_name "uc001bzq.2"; oId "SC4.723.2"; nearest_ref "uc001bzq.2"; class_code "j"; tss_id "TSS652";
chr1	Cufflinks	exon	36474291	36474378	.	+	.	gene_id "XLOC_000623"; transcript_id "5_00009288"; exon_number "8"; gene_name "uc001bzq.2"; oId "SC4.723.2"; nearest_ref "uc001bzq.2"; class_code "j"; tss_id "TSS652";
chr1	Cufflinks	exon	36474498	36474645	.	+	.	gene_id "XLOC_000623"; transcript_id "5_00009288"; exon_number "9"; gene_name "uc001bzq.2"; oId "SC4.723.2"; nearest_ref "uc001bzq.2"; class_code "j"; tss_id "TSS652";
chr1	Cufflinks	exon	36475076	36475195	.	+	.	gene_id "XLOC_000623"; transcript_id "5_00009288"; exon_number "10"; gene_name "uc001bzq.2"; oId "SC4.723.2"; nearest_ref "uc001bzq.2"; class_code "j"; tss_id "TSS652";
chr1	Cufflinks	exon	36479231	36479353	.	+	.	gene_id "XLOC_000623"; transcript_id "5_00009288"; exon_number "11"; gene_name "uc001bzq.2"; oId "SC4.723.2"; nearest_ref "uc001bzq.2"; class_code "j"; tss_id "TSS652";
chr1	Cufflinks	exon	36479516	36479649	.	+	.	gene_id "XLOC_000623"; transcript_id "5_00009288"; exon_number "12"; gene_name "uc001bzq.2"; oId "SC4.723.2"; nearest_ref "uc001bzq.2"; class_code "j"; tss_id "TSS652";
chr1	Cufflinks	exon	36492715	36492899	.	+	.	gene_id "XLOC_000623"; transcript_id "5_00009288"; exon_number "13"; gene_name "uc001bzq.2"; oId "SC4.723.2"; nearest_ref "uc001bzq.2"; class_code "j"; tss_id "TSS652";
chr1	Cufflinks	exon	36499775	36499934	.	+	.	gene_id "XLOC_000623"; transcript_id "5_00009288"; exon_number "14"; gene_name "uc001bzq.2"; oId "SC4.723.2"; nearest_ref "uc001bzq.2"; class_code "j"; tss_id "TSS652";
chr1	Cufflinks	exon	36501778	36501868	.	+	.	gene_id "XLOC_000623"; transcript_id "5_00009288"; exon_number "15"; gene_name "uc001bzq.2"; oId "SC4.723.2"; nearest_ref "uc001bzq.2"; class_code "j"; tss_id "TSS652";
chr1	Cufflinks	exon	36505391	36505585	.	+	.	gene_id "XLOC_000623"; transcript_id "5_00009288"; exon_number "16"; gene_name "uc001bzq.2"; oId "SC4.723.2"; nearest_ref "uc001bzq.2"; class_code "j"; tss_id "TSS652";
chr1	Cufflinks	exon	36505908	36506042	.	+	.	gene_id "XLOC_000623"; transcript_id "5_00009288"; exon_number "17"; gene_name "uc001bzq.2"; oId "SC4.723.2"; nearest_ref "uc001bzq.2"; class_code "j"; tss_id "TSS652";
chr1	Cufflinks	exon	36509048	36509149	.	+	.	gene_id "XLOC_000623"; transcript_id "5_00009288"; exon_number "18"; gene_name "uc001bzq.2"; oId "SC4.723.2"; nearest_ref "uc001bzq.2"; class_code "j"; tss_id "TSS652";
chr1	Cufflinks	exon	36520547	36520746	.	+	.	gene_id "XLOC_000623"; transcript_id "5_00009288"; exon_number "19"; gene_name "uc001bzq.2"; oId "SC4.723.2"; nearest_ref "uc001bzq.2"; class_code "j"; tss_id "TSS652";
chr1	Cufflinks	exon	36521238	36522453	.	+	.	gene_id "XLOC_000623"; transcript_id "5_00009288"; exon_number "20"; gene_name "uc001bzq.2"; oId "SC4.723.2"; nearest_ref "uc001bzq.2"; class_code "j"; tss_id "TSS652";
chr1	Cufflinks	exon	36396699	36397046	.	+	.	gene_id "XLOC_000623"; transcript_id "5_00001037"; exon_number "1"; gene_name "uc001bzo.2"; oId "uc001bzo.2_ext"; nearest_ref "uc001bzo.2"; class_code "="; tss_id "TSS653";
chr1	Cufflinks	exon	36411293	36411464	.	+	.	gene_id "XLOC_000623"; transcript_id "5_00001037"; exon_number "2"; gene_name "uc001bzo.2"; oId "uc001bzo.2_ext"; nearest_ref "uc001bzo.2"; class_code "="; tss_id "TSS653";
chr1	Cufflinks	exon	36432556	36432676	.	+	.	gene_id "XLOC_000623"; transcript_id "5_00001037"; exon_number "3"; gene_name "uc001bzo.2"; oId "uc001bzo.2_ext"; nearest_ref "uc001bzo.2"; class_code "="; tss_id "TSS653";
chr1	Cufflinks	exon	36437625	36437833	.	+	.	gene_id "XLOC_000623"; transcript_id "5_00001037"; exon_number "4"; gene_name "uc001bzo.2"; oId "uc001bzo.2_ext"; nearest_ref "uc001bzo.2"; class_code "="; tss_id "TSS653";
chr1	Cufflinks	exon	36438976	36439112	.	+	.	gene_id "XLOC_000623"; transcript_id "5_00001037"; exon_number "5"; gene_name "uc001bzo.2"; oId "uc001bzo.2_ext"; nearest_ref "uc001bzo.2"; class_code "="; tss_id "TSS653";
chr1	Cufflinks	exon	36448222	36448313	.	+	.	gene_id "XLOC_000623"; transcript_id "5_00001037"; exon_number "6"; gene_name "uc001bzo.2"; oId "uc001bzo.2_ext"; nearest_ref "uc001bzo.2"; class_code "="; tss_id "TSS653";
chr1	Cufflinks	exon	36450071	36450379	.	+	.	gene_id "XLOC_000623"; transcript_id "5_00001037"; exon_number "7"; gene_name "uc001bzo.2"; oId "uc001bzo.2_ext"; nearest_ref "uc001bzo.2"; class_code "="; tss_id "TSS653";
chr1	Cufflinks	exon	36396706	36397046	.	+	.	gene_id "XLOC_000623"; transcript_id "5_00001039"; exon_number "1"; gene_name "uc001bzq.2"; oId "uc001bzq.2_ext"; nearest_ref "uc001bzq.2"; class_code "="; tss_id "TSS653"; p_id "P672";
chr1	Cufflinks	exon	36411293	36411464	.	+	.	gene_id "XLOC_000623"; transcript_id "5_00001039"; exon_number "2"; gene_name "uc001bzq.2"; oId "uc001bzq.2_ext"; nearest_ref "uc001bzq.2"; class_code "="; tss_id "TSS653"; p_id "P672";
chr1	Cufflinks	exon	36437625	36437833	.	+	.	gene_id "XLOC_000623"; transcript_id "5_00001039"; exon_number "3"; gene_name "uc001bzq.2"; oId "uc001bzq.2_ext"; nearest_ref "uc001bzq.2"; class_code "="; tss_id "TSS653"; p_id "P672";
chr1	Cufflinks	exon	36469942	36470076	.	+	.	gene_id "XLOC_000623"; transcript_id "5_00001039"; exon_number "4"; gene_name "uc001bzq.2"; oId "uc001bzq.2_ext"; nearest_ref "uc001bzq.2"; class_code "="; tss_id "TSS653"; p_id "P672";
chr1	Cufflinks	exon	36474291	36474378	.	+	.	gene_id "XLOC_000623"; transcript_id "5_00001039"; exon_number "5"; gene_name "uc001bzq.2"; oId "uc001bzq.2_ext"; nearest_ref "uc001bzq.2"; class_code "="; tss_id "TSS653"; p_id "P672";
chr1	Cufflinks	exon	36474498	36474645	.	+	.	gene_id "XLOC_000623"; transcript_id "5_00001039"; exon_number "6"; gene_name "uc001bzq.2"; oId "uc001bzq.2_ext"; nearest_ref "uc001bzq.2"; class_code "="; tss_id "TSS653"; p_id "P672";
chr1	Cufflinks	exon	36475076	36475195	.	+	.	gene_id "XLOC_000623"; transcript_id "5_00001039"; exon_number "7"; gene_name "uc001bzq.2"; oId "uc001bzq.2_ext"; nearest_ref "uc001bzq.2"; class_code "="; tss_id "TSS653"; p_id "P672";
chr1	Cufflinks	exon	36479231	36479353	.	+	.	gene_id "XLOC_000623"; transcript_id "5_00001039"; exon_number "8"; gene_name "uc001bzq.2"; oId "uc001bzq.2_ext"; nearest_ref "uc001bzq.2"; class_code "="; tss_id "TSS653"; p_id "P672";
chr1	Cufflinks	exon	36479516	36479649	.	+	.	gene_id "XLOC_000623"; transcript_id "5_00001039"; exon_number "9"; gene_name "uc001bzq.2"; oId "uc001bzq.2_ext"; nearest_ref "uc001bzq.2"; class_code "="; tss_id "TSS653"; p_id "P672";
chr1	Cufflinks	exon	36492715	36492899	.	+	.	gene_id "XLOC_000623"; transcript_id "5_00001039"; exon_number "10"; gene_name "uc001bzq.2"; oId "uc001bzq.2_ext"; nearest_ref "uc001bzq.2"; class_code "="; tss_id "TSS653"; p_id "P672";
chr1	Cufflinks	exon	36499775	36499934	.	+	.	gene_id "XLOC_000623"; transcript_id "5_00001039"; exon_number "11"; gene_name "uc001bzq.2"; oId "uc001bzq.2_ext"; nearest_ref "uc001bzq.2"; class_code "="; tss_id "TSS653"; p_id "P672";
chr1	Cufflinks	exon	36501778	36501868	.	+	.	gene_id "XLOC_000623"; transcript_id "5_00001039"; exon_number "12"; gene_name "uc001bzq.2"; oId "uc001bzq.2_ext"; nearest_ref "uc001bzq.2"; class_code "="; tss_id "TSS653"; p_id "P672";
chr1	Cufflinks	exon	36505391	36505585	.	+	.	gene_id "XLOC_000623"; transcript_id "5_00001039"; exon_number "13"; gene_name "uc001bzq.2"; oId "uc001bzq.2_ext"; nearest_ref "uc001bzq.2"; class_code "="; tss_id "TSS653"; p_id "P672";
chr1	Cufflinks	exon	36505908	36506042	.	+	.	gene_id "XLOC_000623"; transcript_id "5_00001039"; exon_number "14"; gene_name "uc001bzq.2"; oId "uc001bzq.2_ext"; nearest_ref "uc001bzq.2"; class_code "="; tss_id "TSS653"; p_id "P672";
chr1	Cufflinks	exon	36509048	36509149	.	+	.	gene_id "XLOC_000623"; transcript_id "5_00001039"; exon_number "15"; gene_name "uc001bzq.2"; oId "uc001bzq.2_ext"; nearest_ref "uc001bzq.2"; class_code "="; tss_id "TSS653"; p_id "P672";
chr1	Cufflinks	exon	36520547	36520746	.	+	.	gene_id "XLOC_000623"; transcript_id "5_00001039"; exon_number "16"; gene_name "uc001bzq.2"; oId "uc001bzq.2_ext"; nearest_ref "uc001bzq.2"; class_code "="; tss_id "TSS653"; p_id "P672";
chr1	Cufflinks	exon	36521238	36522062	.	+	.	gene_id "XLOC_000623"; transcript_id "5_00001039"; exon_number "17"; gene_name "uc001bzq.2"; oId "uc001bzq.2_ext"; nearest_ref "uc001bzq.2"; class_code "="; tss_id "TSS653"; p_id "P672";
chr1	Cufflinks	exon	36396706	36397046	.	+	.	gene_id "XLOC_000623"; transcript_id "5_00001038"; exon_number "1"; gene_name "uc001bzp.2"; oId "uc001bzp.2_ext"; nearest_ref "uc001bzp.2"; class_code "="; tss_id "TSS653"; p_id "P671";
chr1	Cufflinks	exon	36411293	36411464	.	+	.	gene_id "XLOC_000623"; transcript_id "5_00001038"; exon_number "2"; gene_name "uc001bzp.2"; oId "uc001bzp.2_ext"; nearest_ref "uc001bzp.2"; class_code "="; tss_id "TSS653"; p_id "P671";
chr1	Cufflinks	exon	36432556	36432676	.	+	.	gene_id "XLOC_000623"; transcript_id "5_00001038"; exon_number "3"; gene_name "uc001bzp.2"; oId "uc001bzp.2_ext"; nearest_ref "uc001bzp.2"; class_code "="; tss_id "TSS653"; p_id "P671";
chr1	Cufflinks	exon	36437625	36437833	.	+	.	gene_id "XLOC_000623"; transcript_id "5_00001038"; exon_number "4"; gene_name "uc001bzp.2"; oId "uc001bzp.2_ext"; nearest_ref "uc001bzp.2"; class_code "="; tss_id "TSS653"; p_id "P671";
chr1	Cufflinks	exon	36438976	36439112	.	+	.	gene_id "XLOC_000623"; transcript_id "5_00001038"; exon_number "5"; gene_name "uc001bzp.2"; oId "uc001bzp.2_ext"; nearest_ref "uc001bzp.2"; class_code "="; tss_id "TSS653"; p_id "P671";
chr1	Cufflinks	exon	36469942	36470076	.	+	.	gene_id "XLOC_000623"; transcript_id "5_00001038"; exon_number "6"; gene_name "uc001bzp.2"; oId "uc001bzp.2_ext"; nearest_ref "uc001bzp.2"; class_code "="; tss_id "TSS653"; p_id "P671";
chr1	Cufflinks	exon	36474291	36474378	.	+	.	gene_id "XLOC_000623"; transcript_id "5_00001038"; exon_number "7"; gene_name "uc001bzp.2"; oId "uc001bzp.2_ext"; nearest_ref "uc001bzp.2"; class_code "="; tss_id "TSS653"; p_id "P671";
chr1	Cufflinks	exon	36474498	36474645	.	+	.	gene_id "XLOC_000623"; transcript_id "5_00001038"; exon_number "8"; gene_name "uc001bzp.2"; oId "uc001bzp.2_ext"; nearest_ref "uc001bzp.2"; class_code "="; tss_id "TSS653"; p_id "P671";
chr1	Cufflinks	exon	36475076	36475195	.	+	.	gene_id "XLOC_000623"; transcript_id "5_00001038"; exon_number "9"; gene_name "uc001bzp.2"; oId "uc001bzp.2_ext"; nearest_ref "uc001bzp.2"; class_code "="; tss_id "TSS653"; p_id "P671";
chr1	Cufflinks	exon	36479231	36479353	.	+	.	gene_id "XLOC_000623"; transcript_id "5_00001038"; exon_number "10"; gene_name "uc001bzp.2"; oId "uc001bzp.2_ext"; nearest_ref "uc001bzp.2"; class_code "="; tss_id "TSS653"; p_id "P671";
chr1	Cufflinks	exon	36479516	36479649	.	+	.	gene_id "XLOC_000623"; transcript_id "5_00001038"; exon_number "11"; gene_name "uc001bzp.2"; oId "uc001bzp.2_ext"; nearest_ref "uc001bzp.2"; class_code "="; tss_id "TSS653"; p_id "P671";
chr1	Cufflinks	exon	36492715	36492899	.	+	.	gene_id "XLOC_000623"; transcript_id "5_00001038"; exon_number "12"; gene_name "uc001bzp.2"; oId "uc001bzp.2_ext"; nearest_ref "uc001bzp.2"; class_code "="; tss_id "TSS653"; p_id "P671";
chr1	Cufflinks	exon	36499775	36499934	.	+	.	gene_id "XLOC_000623"; transcript_id "5_00001038"; exon_number "13"; gene_name "uc001bzp.2"; oId "uc001bzp.2_ext"; nearest_ref "uc001bzp.2"; class_code "="; tss_id "TSS653"; p_id "P671";
chr1	Cufflinks	exon	36501778	36501868	.	+	.	gene_id "XLOC_000623"; transcript_id "5_00001038"; exon_number "14"; gene_name "uc001bzp.2"; oId "uc001bzp.2_ext"; nearest_ref "uc001bzp.2"; class_code "="; tss_id "TSS653"; p_id "P671";
chr1	Cufflinks	exon	36505391	36505585	.	+	.	gene_id "XLOC_000623"; transcript_id "5_00001038"; exon_number "15"; gene_name "uc001bzp.2"; oId "uc001bzp.2_ext"; nearest_ref "uc001bzp.2"; class_code "="; tss_id "TSS653"; p_id "P671";
chr1	Cufflinks	exon	36505908	36506042	.	+	.	gene_id "XLOC_000623"; transcript_id "5_00001038"; exon_number "16"; gene_name "uc001bzp.2"; oId "uc001bzp.2_ext"; nearest_ref "uc001bzp.2"; class_code "="; tss_id "TSS653"; p_id "P671";
chr1	Cufflinks	exon	36509048	36509149	.	+	.	gene_id "XLOC_000623"; transcript_id "5_00001038"; exon_number "17"; gene_name "uc001bzp.2"; oId "uc001bzp.2_ext"; nearest_ref "uc001bzp.2"; class_code "="; tss_id "TSS653"; p_id "P671";
chr1	Cufflinks	exon	36520547	36520746	.	+	.	gene_id "XLOC_000623"; transcript_id "5_00001038"; exon_number "18"; gene_name "uc001bzp.2"; oId "uc001bzp.2_ext"; nearest_ref "uc001bzp.2"; class_code "="; tss_id "TSS653"; p_id "P671";
chr1	Cufflinks	exon	36521238	36522062	.	+	.	gene_id "XLOC_000623"; transcript_id "5_00001038"; exon_number "19"; gene_name "uc001bzp.2"; oId "uc001bzp.2_ext"; nearest_ref "uc001bzp.2"; class_code "="; tss_id "TSS653"; p_id "P671";
chr1	Cufflinks	exon	36452109	36452209	.	+	.	gene_id "XLOC_000624"; transcript_id "5_00013321"; exon_number "1"; gene_name "uc001bzq.2"; oId "upf1_r4.825.1"; nearest_ref "uc001bzq.2"; class_code "i";
chr1	Cufflinks	exon	36523024	36528736	.	+	.	gene_id "XLOC_000625"; transcript_id "5_00009289"; exon_number "1"; gene_name "uc001bzp.2"; oId "SC4.724.1"; nearest_ref "uc001bzp.2"; class_code "p";
chr1	Cufflinks	exon	36530754	36532871	.	+	.	gene_id "XLOC_000626"; transcript_id "5_00009290"; exon_number "1"; oId "SC4.725.1"; class_code "u";
chr1	Cufflinks	exon	36531694	36535280	.	+	.	gene_id "XLOC_000626"; transcript_id "5_00013326"; exon_number "1"; oId "upf1_r4.830.1"; class_code "u";
chr1	Cufflinks	exon	36533904	36535639	.	+	.	gene_id "XLOC_000626"; transcript_id "5_00009292"; exon_number "1"; oId "SC4.727.1"; class_code "u";
chr1	Cufflinks	exon	36535722	36537629	.	+	.	gene_id "XLOC_000627"; transcript_id "5_00011755"; exon_number "1"; oId "upf1_r4.831.1"; class_code ".";
chr1	hg19_knownGene	exon	36549676	36549750	.	+	.	gene_id "XLOC_000628"; transcript_id "5_00001046"; exon_number "1"; gene_name "uc001bzr.2"; oId "uc001bzr.2"; nearest_ref "uc001bzr.2"; class_code "="; tss_id "TSS654"; p_id "P675";
chr1	hg19_knownGene	exon	36550471	36550678	.	+	.	gene_id "XLOC_000628"; transcript_id "5_00001046"; exon_number "2"; gene_name "uc001bzr.2"; oId "uc001bzr.2"; nearest_ref "uc001bzr.2"; class_code "="; tss_id "TSS654"; p_id "P675";
chr1	hg19_knownGene	exon	36550764	36550889	.	+	.	gene_id "XLOC_000628"; transcript_id "5_00001046"; exon_number "3"; gene_name "uc001bzr.2"; oId "uc001bzr.2"; nearest_ref "uc001bzr.2"; class_code "="; tss_id "TSS654"; p_id "P675";
chr1	hg19_knownGene	exon	36551437	36551642	.	+	.	gene_id "XLOC_000628"; transcript_id "5_00001046"; exon_number "4"; gene_name "uc001bzr.2"; oId "uc001bzr.2"; nearest_ref "uc001bzr.2"; class_code "="; tss_id "TSS654"; p_id "P675";
chr1	hg19_knownGene	exon	36552305	36552448	.	+	.	gene_id "XLOC_000628"; transcript_id "5_00001046"; exon_number "5"; gene_name "uc001bzr.2"; oId "uc001bzr.2"; nearest_ref "uc001bzr.2"; class_code "="; tss_id "TSS654"; p_id "P675";
chr1	hg19_knownGene	exon	36552532	36552646	.	+	.	gene_id "XLOC_000628"; transcript_id "5_00001046"; exon_number "6"; gene_name "uc001bzr.2"; oId "uc001bzr.2"; nearest_ref "uc001bzr.2"; class_code "="; tss_id "TSS654"; p_id "P675";
chr1	hg19_knownGene	exon	36552805	36552912	.	+	.	gene_id "XLOC_000628"; transcript_id "5_00001046"; exon_number "7"; gene_name "uc001bzr.2"; oId "uc001bzr.2"; nearest_ref "uc001bzr.2"; class_code "="; tss_id "TSS654"; p_id "P675";
chr1	hg19_knownGene	exon	36553040	36553183	.	+	.	gene_id "XLOC_000628"; transcript_id "5_00001046"; exon_number "8"; gene_name "uc001bzr.2"; oId "uc001bzr.2"; nearest_ref "uc001bzr.2"; class_code "="; tss_id "TSS654"; p_id "P675";
chr1	hg19_knownGene	exon	36553329	36553408	.	+	.	gene_id "XLOC_000628"; transcript_id "5_00001046"; exon_number "9"; gene_name "uc001bzr.2"; oId "uc001bzr.2"; nearest_ref "uc001bzr.2"; class_code "="; tss_id "TSS654"; p_id "P675";
chr1	hg19_knownGene	exon	36553574	36553875	.	+	.	gene_id "XLOC_000628"; transcript_id "5_00001046"; exon_number "10"; gene_name "uc001bzr.2"; oId "uc001bzr.2"; nearest_ref "uc001bzr.2"; class_code "="; tss_id "TSS654"; p_id "P675";
chr1	hg19_knownGene	exon	36549945	36550111	.	+	.	gene_id "XLOC_000628"; transcript_id "5_00001047"; exon_number "1"; gene_name "uc001bzs.2"; oId "uc001bzs.2"; nearest_ref "uc001bzs.2"; class_code "="; tss_id "TSS655"; p_id "P674";
chr1	hg19_knownGene	exon	36550471	36550678	.	+	.	gene_id "XLOC_000628"; transcript_id "5_00001047"; exon_number "2"; gene_name "uc001bzs.2"; oId "uc001bzs.2"; nearest_ref "uc001bzs.2"; class_code "="; tss_id "TSS655"; p_id "P674";
chr1	hg19_knownGene	exon	36550764	36550889	.	+	.	gene_id "XLOC_000628"; transcript_id "5_00001047"; exon_number "3"; gene_name "uc001bzs.2"; oId "uc001bzs.2"; nearest_ref "uc001bzs.2"; class_code "="; tss_id "TSS655"; p_id "P674";
chr1	hg19_knownGene	exon	36551306	36551642	.	+	.	gene_id "XLOC_000628"; transcript_id "5_00001047"; exon_number "4"; gene_name "uc001bzs.2"; oId "uc001bzs.2"; nearest_ref "uc001bzs.2"; class_code "="; tss_id "TSS655"; p_id "P674";
chr1	hg19_knownGene	exon	36552305	36552448	.	+	.	gene_id "XLOC_000628"; transcript_id "5_00001047"; exon_number "5"; gene_name "uc001bzs.2"; oId "uc001bzs.2"; nearest_ref "uc001bzs.2"; class_code "="; tss_id "TSS655"; p_id "P674";
chr1	hg19_knownGene	exon	36552532	36552646	.	+	.	gene_id "XLOC_000628"; transcript_id "5_00001047"; exon_number "6"; gene_name "uc001bzs.2"; oId "uc001bzs.2"; nearest_ref "uc001bzs.2"; class_code "="; tss_id "TSS655"; p_id "P674";
chr1	hg19_knownGene	exon	36552805	36552912	.	+	.	gene_id "XLOC_000628"; transcript_id "5_00001047"; exon_number "7"; gene_name "uc001bzs.2"; oId "uc001bzs.2"; nearest_ref "uc001bzs.2"; class_code "="; tss_id "TSS655"; p_id "P674";
chr1	hg19_knownGene	exon	36553040	36553183	.	+	.	gene_id "XLOC_000628"; transcript_id "5_00001047"; exon_number "8"; gene_name "uc001bzs.2"; oId "uc001bzs.2"; nearest_ref "uc001bzs.2"; class_code "="; tss_id "TSS655"; p_id "P674";
chr1	hg19_knownGene	exon	36553329	36553408	.	+	.	gene_id "XLOC_000628"; transcript_id "5_00001047"; exon_number "9"; gene_name "uc001bzs.2"; oId "uc001bzs.2"; nearest_ref "uc001bzs.2"; class_code "="; tss_id "TSS655"; p_id "P674";
chr1	hg19_knownGene	exon	36553574	36553875	.	+	.	gene_id "XLOC_000628"; transcript_id "5_00001047"; exon_number "10"; gene_name "uc001bzs.2"; oId "uc001bzs.2"; nearest_ref "uc001bzs.2"; class_code "="; tss_id "TSS655"; p_id "P674";
chr1	hg19_knownGene	exon	36554453	36554716	.	+	.	gene_id "XLOC_000629"; transcript_id "5_00001049"; exon_number "1"; gene_name "uc001bzu.2"; oId "uc001bzu.2"; nearest_ref "uc001bzu.2"; class_code "="; tss_id "TSS656"; p_id "P677";
chr1	hg19_knownGene	exon	36557219	36557426	.	+	.	gene_id "XLOC_000629"; transcript_id "5_00001049"; exon_number "2"; gene_name "uc001bzu.2"; oId "uc001bzu.2"; nearest_ref "uc001bzu.2"; class_code "="; tss_id "TSS656"; p_id "P677";
chr1	hg19_knownGene	exon	36557511	36557695	.	+	.	gene_id "XLOC_000629"; transcript_id "5_00001049"; exon_number "3"; gene_name "uc001bzu.2"; oId "uc001bzu.2"; nearest_ref "uc001bzu.2"; class_code "="; tss_id "TSS656"; p_id "P677";
chr1	hg19_knownGene	exon	36558023	36558123	.	+	.	gene_id "XLOC_000629"; transcript_id "5_00001049"; exon_number "4"; gene_name "uc001bzu.2"; oId "uc001bzu.2"; nearest_ref "uc001bzu.2"; class_code "="; tss_id "TSS656"; p_id "P677";
chr1	hg19_knownGene	exon	36558698	36559532	.	+	.	gene_id "XLOC_000629"; transcript_id "5_00001049"; exon_number "5"; gene_name "uc001bzu.2"; oId "uc001bzu.2"; nearest_ref "uc001bzu.2"; class_code "="; tss_id "TSS656"; p_id "P677";
chr1	hg19_knownGene	exon	36554453	36554716	.	+	.	gene_id "XLOC_000629"; transcript_id "5_00001048"; exon_number "1"; gene_name "uc001bzt.2"; oId "uc001bzt.2"; nearest_ref "uc001bzt.2"; class_code "="; tss_id "TSS656"; p_id "P676";
chr1	hg19_knownGene	exon	36556845	36556941	.	+	.	gene_id "XLOC_000629"; transcript_id "5_00001048"; exon_number "2"; gene_name "uc001bzt.2"; oId "uc001bzt.2"; nearest_ref "uc001bzt.2"; class_code "="; tss_id "TSS656"; p_id "P676";
chr1	hg19_knownGene	exon	36557219	36557426	.	+	.	gene_id "XLOC_000629"; transcript_id "5_00001048"; exon_number "3"; gene_name "uc001bzt.2"; oId "uc001bzt.2"; nearest_ref "uc001bzt.2"; class_code "="; tss_id "TSS656"; p_id "P676";
chr1	hg19_knownGene	exon	36557511	36557695	.	+	.	gene_id "XLOC_000629"; transcript_id "5_00001048"; exon_number "4"; gene_name "uc001bzt.2"; oId "uc001bzt.2"; nearest_ref "uc001bzt.2"; class_code "="; tss_id "TSS656"; p_id "P676";
chr1	hg19_knownGene	exon	36558023	36558123	.	+	.	gene_id "XLOC_000629"; transcript_id "5_00001048"; exon_number "5"; gene_name "uc001bzt.2"; oId "uc001bzt.2"; nearest_ref "uc001bzt.2"; class_code "="; tss_id "TSS656"; p_id "P676";
chr1	hg19_knownGene	exon	36558698	36559532	.	+	.	gene_id "XLOC_000629"; transcript_id "5_00001048"; exon_number "6"; gene_name "uc001bzt.2"; oId "uc001bzt.2"; nearest_ref "uc001bzt.2"; class_code "="; tss_id "TSS656"; p_id "P676";
chr1	Cufflinks	exon	36621760	36622064	.	+	.	gene_id "XLOC_000630"; transcript_id "5_00001051"; exon_number "1"; gene_name "uc001caa.2"; oId "uc001caa.2_ext"; nearest_ref "uc001caa.2"; class_code "="; tss_id "TSS657"; p_id "P681";
chr1	Cufflinks	exon	36636572	36636916	.	+	.	gene_id "XLOC_000630"; transcript_id "5_00001051"; exon_number "2"; gene_name "uc001caa.2"; oId "uc001caa.2_ext"; nearest_ref "uc001caa.2"; class_code "="; tss_id "TSS657"; p_id "P681";
chr1	Cufflinks	exon	36637114	36637182	.	+	.	gene_id "XLOC_000630"; transcript_id "5_00001051"; exon_number "3"; gene_name "uc001caa.2"; oId "uc001caa.2_ext"; nearest_ref "uc001caa.2"; class_code "="; tss_id "TSS657"; p_id "P681";
chr1	Cufflinks	exon	36638065	36638228	.	+	.	gene_id "XLOC_000630"; transcript_id "5_00001051"; exon_number "4"; gene_name "uc001caa.2"; oId "uc001caa.2_ext"; nearest_ref "uc001caa.2"; class_code "="; tss_id "TSS657"; p_id "P681";
chr1	Cufflinks	exon	36638965	36639079	.	+	.	gene_id "XLOC_000630"; transcript_id "5_00001051"; exon_number "5"; gene_name "uc001caa.2"; oId "uc001caa.2_ext"; nearest_ref "uc001caa.2"; class_code "="; tss_id "TSS657"; p_id "P681";
chr1	Cufflinks	exon	36640499	36640609	.	+	.	gene_id "XLOC_000630"; transcript_id "5_00001051"; exon_number "6"; gene_name "uc001caa.2"; oId "uc001caa.2_ext"; nearest_ref "uc001caa.2"; class_code "="; tss_id "TSS657"; p_id "P681";
chr1	Cufflinks	exon	36641800	36641922	.	+	.	gene_id "XLOC_000630"; transcript_id "5_00001051"; exon_number "7"; gene_name "uc001caa.2"; oId "uc001caa.2_ext"; nearest_ref "uc001caa.2"; class_code "="; tss_id "TSS657"; p_id "P681";
chr1	Cufflinks	exon	36642019	36642182	.	+	.	gene_id "XLOC_000630"; transcript_id "5_00001051"; exon_number "8"; gene_name "uc001caa.2"; oId "uc001caa.2_ext"; nearest_ref "uc001caa.2"; class_code "="; tss_id "TSS657"; p_id "P681";
chr1	Cufflinks	exon	36642298	36642443	.	+	.	gene_id "XLOC_000630"; transcript_id "5_00001051"; exon_number "9"; gene_name "uc001caa.2"; oId "uc001caa.2_ext"; nearest_ref "uc001caa.2"; class_code "="; tss_id "TSS657"; p_id "P681";
chr1	Cufflinks	exon	36643474	36643802	.	+	.	gene_id "XLOC_000630"; transcript_id "5_00001051"; exon_number "10"; gene_name "uc001caa.2"; oId "uc001caa.2_ext"; nearest_ref "uc001caa.2"; class_code "="; tss_id "TSS657"; p_id "P681";
chr1	Cufflinks	exon	36644020	36644197	.	+	.	gene_id "XLOC_000630"; transcript_id "5_00001051"; exon_number "11"; gene_name "uc001caa.2"; oId "uc001caa.2_ext"; nearest_ref "uc001caa.2"; class_code "="; tss_id "TSS657"; p_id "P681";
chr1	Cufflinks	exon	36644286	36644424	.	+	.	gene_id "XLOC_000630"; transcript_id "5_00001051"; exon_number "12"; gene_name "uc001caa.2"; oId "uc001caa.2_ext"; nearest_ref "uc001caa.2"; class_code "="; tss_id "TSS657"; p_id "P681";
chr1	Cufflinks	exon	36644522	36644626	.	+	.	gene_id "XLOC_000630"; transcript_id "5_00001051"; exon_number "13"; gene_name "uc001caa.2"; oId "uc001caa.2_ext"; nearest_ref "uc001caa.2"; class_code "="; tss_id "TSS657"; p_id "P681";
chr1	Cufflinks	exon	36644863	36644916	.	+	.	gene_id "XLOC_000630"; transcript_id "5_00001051"; exon_number "14"; gene_name "uc001caa.2"; oId "uc001caa.2_ext"; nearest_ref "uc001caa.2"; class_code "="; tss_id "TSS657"; p_id "P681";
chr1	Cufflinks	exon	36645116	36645158	.	+	.	gene_id "XLOC_000630"; transcript_id "5_00001051"; exon_number "15"; gene_name "uc001caa.2"; oId "uc001caa.2_ext"; nearest_ref "uc001caa.2"; class_code "="; tss_id "TSS657"; p_id "P681";
chr1	Cufflinks	exon	36645267	36645357	.	+	.	gene_id "XLOC_000630"; transcript_id "5_00001051"; exon_number "16"; gene_name "uc001caa.2"; oId "uc001caa.2_ext"; nearest_ref "uc001caa.2"; class_code "="; tss_id "TSS657"; p_id "P681";
chr1	Cufflinks	exon	36645475	36645668	.	+	.	gene_id "XLOC_000630"; transcript_id "5_00001051"; exon_number "17"; gene_name "uc001caa.2"; oId "uc001caa.2_ext"; nearest_ref "uc001caa.2"; class_code "="; tss_id "TSS657"; p_id "P681";
chr1	Cufflinks	exon	36645849	36646436	.	+	.	gene_id "XLOC_000630"; transcript_id "5_00001051"; exon_number "18"; gene_name "uc001caa.2"; oId "uc001caa.2_ext"; nearest_ref "uc001caa.2"; class_code "="; tss_id "TSS657"; p_id "P681";
chr1	Cufflinks	exon	36621760	36622064	.	+	.	gene_id "XLOC_000630"; transcript_id "5_00001050"; exon_number "1"; gene_name "uc001bzz.2"; oId "uc001bzz.2_ext"; nearest_ref "uc001bzz.2"; class_code "="; tss_id "TSS657"; p_id "P680";
chr1	Cufflinks	exon	36636572	36636916	.	+	.	gene_id "XLOC_000630"; transcript_id "5_00001050"; exon_number "2"; gene_name "uc001bzz.2"; oId "uc001bzz.2_ext"; nearest_ref "uc001bzz.2"; class_code "="; tss_id "TSS657"; p_id "P680";
chr1	Cufflinks	exon	36637114	36637182	.	+	.	gene_id "XLOC_000630"; transcript_id "5_00001050"; exon_number "3"; gene_name "uc001bzz.2"; oId "uc001bzz.2_ext"; nearest_ref "uc001bzz.2"; class_code "="; tss_id "TSS657"; p_id "P680";
chr1	Cufflinks	exon	36638065	36638228	.	+	.	gene_id "XLOC_000630"; transcript_id "5_00001050"; exon_number "4"; gene_name "uc001bzz.2"; oId "uc001bzz.2_ext"; nearest_ref "uc001bzz.2"; class_code "="; tss_id "TSS657"; p_id "P680";
chr1	Cufflinks	exon	36638965	36639079	.	+	.	gene_id "XLOC_000630"; transcript_id "5_00001050"; exon_number "5"; gene_name "uc001bzz.2"; oId "uc001bzz.2_ext"; nearest_ref "uc001bzz.2"; class_code "="; tss_id "TSS657"; p_id "P680";
chr1	Cufflinks	exon	36640499	36640609	.	+	.	gene_id "XLOC_000630"; transcript_id "5_00001050"; exon_number "6"; gene_name "uc001bzz.2"; oId "uc001bzz.2_ext"; nearest_ref "uc001bzz.2"; class_code "="; tss_id "TSS657"; p_id "P680";
chr1	Cufflinks	exon	36641800	36642182	.	+	.	gene_id "XLOC_000630"; transcript_id "5_00001050"; exon_number "7"; gene_name "uc001bzz.2"; oId "uc001bzz.2_ext"; nearest_ref "uc001bzz.2"; class_code "="; tss_id "TSS657"; p_id "P680";
chr1	Cufflinks	exon	36642298	36642443	.	+	.	gene_id "XLOC_000630"; transcript_id "5_00001050"; exon_number "8"; gene_name "uc001bzz.2"; oId "uc001bzz.2_ext"; nearest_ref "uc001bzz.2"; class_code "="; tss_id "TSS657"; p_id "P680";
chr1	Cufflinks	exon	36643474	36643802	.	+	.	gene_id "XLOC_000630"; transcript_id "5_00001050"; exon_number "9"; gene_name "uc001bzz.2"; oId "uc001bzz.2_ext"; nearest_ref "uc001bzz.2"; class_code "="; tss_id "TSS657"; p_id "P680";
chr1	Cufflinks	exon	36644020	36644197	.	+	.	gene_id "XLOC_000630"; transcript_id "5_00001050"; exon_number "10"; gene_name "uc001bzz.2"; oId "uc001bzz.2_ext"; nearest_ref "uc001bzz.2"; class_code "="; tss_id "TSS657"; p_id "P680";
chr1	Cufflinks	exon	36644286	36644424	.	+	.	gene_id "XLOC_000630"; transcript_id "5_00001050"; exon_number "11"; gene_name "uc001bzz.2"; oId "uc001bzz.2_ext"; nearest_ref "uc001bzz.2"; class_code "="; tss_id "TSS657"; p_id "P680";
chr1	Cufflinks	exon	36644522	36644626	.	+	.	gene_id "XLOC_000630"; transcript_id "5_00001050"; exon_number "12"; gene_name "uc001bzz.2"; oId "uc001bzz.2_ext"; nearest_ref "uc001bzz.2"; class_code "="; tss_id "TSS657"; p_id "P680";
chr1	Cufflinks	exon	36644863	36644916	.	+	.	gene_id "XLOC_000630"; transcript_id "5_00001050"; exon_number "13"; gene_name "uc001bzz.2"; oId "uc001bzz.2_ext"; nearest_ref "uc001bzz.2"; class_code "="; tss_id "TSS657"; p_id "P680";
chr1	Cufflinks	exon	36645113	36645158	.	+	.	gene_id "XLOC_000630"; transcript_id "5_00001050"; exon_number "14"; gene_name "uc001bzz.2"; oId "uc001bzz.2_ext"; nearest_ref "uc001bzz.2"; class_code "="; tss_id "TSS657"; p_id "P680";
chr1	Cufflinks	exon	36645267	36645357	.	+	.	gene_id "XLOC_000630"; transcript_id "5_00001050"; exon_number "15"; gene_name "uc001bzz.2"; oId "uc001bzz.2_ext"; nearest_ref "uc001bzz.2"; class_code "="; tss_id "TSS657"; p_id "P680";
chr1	Cufflinks	exon	36645475	36645668	.	+	.	gene_id "XLOC_000630"; transcript_id "5_00001050"; exon_number "16"; gene_name "uc001bzz.2"; oId "uc001bzz.2_ext"; nearest_ref "uc001bzz.2"; class_code "="; tss_id "TSS657"; p_id "P680";
chr1	Cufflinks	exon	36645849	36646436	.	+	.	gene_id "XLOC_000630"; transcript_id "5_00001050"; exon_number "17"; gene_name "uc001bzz.2"; oId "uc001bzz.2_ext"; nearest_ref "uc001bzz.2"; class_code "="; tss_id "TSS657"; p_id "P680";
chr1	Cufflinks	exon	36621794	36622064	.	+	.	gene_id "XLOC_000630"; transcript_id "5_00001052"; exon_number "1"; gene_name "uc001cab.2"; oId "uc001cab.2_ext"; nearest_ref "uc001cab.2"; class_code "="; tss_id "TSS657"; p_id "P679";
chr1	Cufflinks	exon	36636572	36636916	.	+	.	gene_id "XLOC_000630"; transcript_id "5_00001052"; exon_number "2"; gene_name "uc001cab.2"; oId "uc001cab.2_ext"; nearest_ref "uc001cab.2"; class_code "="; tss_id "TSS657"; p_id "P679";
chr1	Cufflinks	exon	36637114	36637182	.	+	.	gene_id "XLOC_000630"; transcript_id "5_00001052"; exon_number "3"; gene_name "uc001cab.2"; oId "uc001cab.2_ext"; nearest_ref "uc001cab.2"; class_code "="; tss_id "TSS657"; p_id "P679";
chr1	Cufflinks	exon	36638065	36638228	.	+	.	gene_id "XLOC_000630"; transcript_id "5_00001052"; exon_number "4"; gene_name "uc001cab.2"; oId "uc001cab.2_ext"; nearest_ref "uc001cab.2"; class_code "="; tss_id "TSS657"; p_id "P679";
chr1	Cufflinks	exon	36638965	36639079	.	+	.	gene_id "XLOC_000630"; transcript_id "5_00001052"; exon_number "5"; gene_name "uc001cab.2"; oId "uc001cab.2_ext"; nearest_ref "uc001cab.2"; class_code "="; tss_id "TSS657"; p_id "P679";
chr1	Cufflinks	exon	36641800	36642182	.	+	.	gene_id "XLOC_000630"; transcript_id "5_00001052"; exon_number "6"; gene_name "uc001cab.2"; oId "uc001cab.2_ext"; nearest_ref "uc001cab.2"; class_code "="; tss_id "TSS657"; p_id "P679";
chr1	Cufflinks	exon	36642298	36642443	.	+	.	gene_id "XLOC_000630"; transcript_id "5_00001052"; exon_number "7"; gene_name "uc001cab.2"; oId "uc001cab.2_ext"; nearest_ref "uc001cab.2"; class_code "="; tss_id "TSS657"; p_id "P679";
chr1	Cufflinks	exon	36643474	36643802	.	+	.	gene_id "XLOC_000630"; transcript_id "5_00001052"; exon_number "8"; gene_name "uc001cab.2"; oId "uc001cab.2_ext"; nearest_ref "uc001cab.2"; class_code "="; tss_id "TSS657"; p_id "P679";
chr1	Cufflinks	exon	36644020	36644197	.	+	.	gene_id "XLOC_000630"; transcript_id "5_00001052"; exon_number "9"; gene_name "uc001cab.2"; oId "uc001cab.2_ext"; nearest_ref "uc001cab.2"; class_code "="; tss_id "TSS657"; p_id "P679";
chr1	Cufflinks	exon	36644286	36644424	.	+	.	gene_id "XLOC_000630"; transcript_id "5_00001052"; exon_number "10"; gene_name "uc001cab.2"; oId "uc001cab.2_ext"; nearest_ref "uc001cab.2"; class_code "="; tss_id "TSS657"; p_id "P679";
chr1	Cufflinks	exon	36644522	36644626	.	+	.	gene_id "XLOC_000630"; transcript_id "5_00001052"; exon_number "11"; gene_name "uc001cab.2"; oId "uc001cab.2_ext"; nearest_ref "uc001cab.2"; class_code "="; tss_id "TSS657"; p_id "P679";
chr1	Cufflinks	exon	36644863	36644916	.	+	.	gene_id "XLOC_000630"; transcript_id "5_00001052"; exon_number "12"; gene_name "uc001cab.2"; oId "uc001cab.2_ext"; nearest_ref "uc001cab.2"; class_code "="; tss_id "TSS657"; p_id "P679";
chr1	Cufflinks	exon	36645116	36645158	.	+	.	gene_id "XLOC_000630"; transcript_id "5_00001052"; exon_number "13"; gene_name "uc001cab.2"; oId "uc001cab.2_ext"; nearest_ref "uc001cab.2"; class_code "="; tss_id "TSS657"; p_id "P679";
chr1	Cufflinks	exon	36645267	36645357	.	+	.	gene_id "XLOC_000630"; transcript_id "5_00001052"; exon_number "14"; gene_name "uc001cab.2"; oId "uc001cab.2_ext"; nearest_ref "uc001cab.2"; class_code "="; tss_id "TSS657"; p_id "P679";
chr1	Cufflinks	exon	36645475	36645668	.	+	.	gene_id "XLOC_000630"; transcript_id "5_00001052"; exon_number "15"; gene_name "uc001cab.2"; oId "uc001cab.2_ext"; nearest_ref "uc001cab.2"; class_code "="; tss_id "TSS657"; p_id "P679";
chr1	Cufflinks	exon	36645849	36646436	.	+	.	gene_id "XLOC_000630"; transcript_id "5_00001052"; exon_number "16"; gene_name "uc001cab.2"; oId "uc001cab.2_ext"; nearest_ref "uc001cab.2"; class_code "="; tss_id "TSS657"; p_id "P679";
chr1	Cufflinks	exon	36621803	36622064	.	+	.	gene_id "XLOC_000630"; transcript_id "5_00001054"; exon_number "1"; gene_name "uc001cad.2"; oId "SC3.501.5"; nearest_ref "uc001cad.2"; class_code "j"; tss_id "TSS657";
chr1	Cufflinks	exon	36636572	36636916	.	+	.	gene_id "XLOC_000630"; transcript_id "5_00001054"; exon_number "2"; gene_name "uc001cad.2"; oId "SC3.501.5"; nearest_ref "uc001cad.2"; class_code "j"; tss_id "TSS657";
chr1	Cufflinks	exon	36637114	36637182	.	+	.	gene_id "XLOC_000630"; transcript_id "5_00001054"; exon_number "3"; gene_name "uc001cad.2"; oId "SC3.501.5"; nearest_ref "uc001cad.2"; class_code "j"; tss_id "TSS657";
chr1	Cufflinks	exon	36638065	36638228	.	+	.	gene_id "XLOC_000630"; transcript_id "5_00001054"; exon_number "4"; gene_name "uc001cad.2"; oId "SC3.501.5"; nearest_ref "uc001cad.2"; class_code "j"; tss_id "TSS657";
chr1	Cufflinks	exon	36638965	36639079	.	+	.	gene_id "XLOC_000630"; transcript_id "5_00001054"; exon_number "5"; gene_name "uc001cad.2"; oId "SC3.501.5"; nearest_ref "uc001cad.2"; class_code "j"; tss_id "TSS657";
chr1	Cufflinks	exon	36640499	36640609	.	+	.	gene_id "XLOC_000630"; transcript_id "5_00001054"; exon_number "6"; gene_name "uc001cad.2"; oId "SC3.501.5"; nearest_ref "uc001cad.2"; class_code "j"; tss_id "TSS657";
chr1	Cufflinks	exon	36641800	36642182	.	+	.	gene_id "XLOC_000630"; transcript_id "5_00001054"; exon_number "7"; gene_name "uc001cad.2"; oId "SC3.501.5"; nearest_ref "uc001cad.2"; class_code "j"; tss_id "TSS657";
chr1	Cufflinks	exon	36642298	36642443	.	+	.	gene_id "XLOC_000630"; transcript_id "5_00001054"; exon_number "8"; gene_name "uc001cad.2"; oId "SC3.501.5"; nearest_ref "uc001cad.2"; class_code "j"; tss_id "TSS657";
chr1	Cufflinks	exon	36643474	36643802	.	+	.	gene_id "XLOC_000630"; transcript_id "5_00001054"; exon_number "9"; gene_name "uc001cad.2"; oId "SC3.501.5"; nearest_ref "uc001cad.2"; class_code "j"; tss_id "TSS657";
chr1	Cufflinks	exon	36644020	36644197	.	+	.	gene_id "XLOC_000630"; transcript_id "5_00001054"; exon_number "10"; gene_name "uc001cad.2"; oId "SC3.501.5"; nearest_ref "uc001cad.2"; class_code "j"; tss_id "TSS657";
chr1	Cufflinks	exon	36644286	36644424	.	+	.	gene_id "XLOC_000630"; transcript_id "5_00001054"; exon_number "11"; gene_name "uc001cad.2"; oId "SC3.501.5"; nearest_ref "uc001cad.2"; class_code "j"; tss_id "TSS657";
chr1	Cufflinks	exon	36644522	36644626	.	+	.	gene_id "XLOC_000630"; transcript_id "5_00001054"; exon_number "12"; gene_name "uc001cad.2"; oId "SC3.501.5"; nearest_ref "uc001cad.2"; class_code "j"; tss_id "TSS657";
chr1	Cufflinks	exon	36644863	36644916	.	+	.	gene_id "XLOC_000630"; transcript_id "5_00001054"; exon_number "13"; gene_name "uc001cad.2"; oId "SC3.501.5"; nearest_ref "uc001cad.2"; class_code "j"; tss_id "TSS657";
chr1	Cufflinks	exon	36645116	36645158	.	+	.	gene_id "XLOC_000630"; transcript_id "5_00001054"; exon_number "14"; gene_name "uc001cad.2"; oId "SC3.501.5"; nearest_ref "uc001cad.2"; class_code "j"; tss_id "TSS657";
chr1	Cufflinks	exon	36645267	36645357	.	+	.	gene_id "XLOC_000630"; transcript_id "5_00001054"; exon_number "15"; gene_name "uc001cad.2"; oId "SC3.501.5"; nearest_ref "uc001cad.2"; class_code "j"; tss_id "TSS657";
chr1	Cufflinks	exon	36645475	36645668	.	+	.	gene_id "XLOC_000630"; transcript_id "5_00001054"; exon_number "16"; gene_name "uc001cad.2"; oId "SC3.501.5"; nearest_ref "uc001cad.2"; class_code "j"; tss_id "TSS657";
chr1	Cufflinks	exon	36645849	36646447	.	+	.	gene_id "XLOC_000630"; transcript_id "5_00001054"; exon_number "17"; gene_name "uc001cad.2"; oId "SC3.501.5"; nearest_ref "uc001cad.2"; class_code "j"; tss_id "TSS657";
chr1	Cufflinks	exon	36621803	36622064	.	+	.	gene_id "XLOC_000630"; transcript_id "5_00001053"; exon_number "1"; gene_name "uc001cad.2"; oId "SC3.501.4"; nearest_ref "uc001cad.2"; class_code "j"; tss_id "TSS657";
chr1	Cufflinks	exon	36636572	36636916	.	+	.	gene_id "XLOC_000630"; transcript_id "5_00001053"; exon_number "2"; gene_name "uc001cad.2"; oId "SC3.501.4"; nearest_ref "uc001cad.2"; class_code "j"; tss_id "TSS657";
chr1	Cufflinks	exon	36637114	36637182	.	+	.	gene_id "XLOC_000630"; transcript_id "5_00001053"; exon_number "3"; gene_name "uc001cad.2"; oId "SC3.501.4"; nearest_ref "uc001cad.2"; class_code "j"; tss_id "TSS657";
chr1	Cufflinks	exon	36638065	36638228	.	+	.	gene_id "XLOC_000630"; transcript_id "5_00001053"; exon_number "4"; gene_name "uc001cad.2"; oId "SC3.501.4"; nearest_ref "uc001cad.2"; class_code "j"; tss_id "TSS657";
chr1	Cufflinks	exon	36638965	36639079	.	+	.	gene_id "XLOC_000630"; transcript_id "5_00001053"; exon_number "5"; gene_name "uc001cad.2"; oId "SC3.501.4"; nearest_ref "uc001cad.2"; class_code "j"; tss_id "TSS657";
chr1	Cufflinks	exon	36640499	36640609	.	+	.	gene_id "XLOC_000630"; transcript_id "5_00001053"; exon_number "6"; gene_name "uc001cad.2"; oId "SC3.501.4"; nearest_ref "uc001cad.2"; class_code "j"; tss_id "TSS657";
chr1	Cufflinks	exon	36641800	36641922	.	+	.	gene_id "XLOC_000630"; transcript_id "5_00001053"; exon_number "7"; gene_name "uc001cad.2"; oId "SC3.501.4"; nearest_ref "uc001cad.2"; class_code "j"; tss_id "TSS657";
chr1	Cufflinks	exon	36642019	36642182	.	+	.	gene_id "XLOC_000630"; transcript_id "5_00001053"; exon_number "8"; gene_name "uc001cad.2"; oId "SC3.501.4"; nearest_ref "uc001cad.2"; class_code "j"; tss_id "TSS657";
chr1	Cufflinks	exon	36642298	36642443	.	+	.	gene_id "XLOC_000630"; transcript_id "5_00001053"; exon_number "9"; gene_name "uc001cad.2"; oId "SC3.501.4"; nearest_ref "uc001cad.2"; class_code "j"; tss_id "TSS657";
chr1	Cufflinks	exon	36643474	36643802	.	+	.	gene_id "XLOC_000630"; transcript_id "5_00001053"; exon_number "10"; gene_name "uc001cad.2"; oId "SC3.501.4"; nearest_ref "uc001cad.2"; class_code "j"; tss_id "TSS657";
chr1	Cufflinks	exon	36644047	36644197	.	+	.	gene_id "XLOC_000630"; transcript_id "5_00001053"; exon_number "11"; gene_name "uc001cad.2"; oId "SC3.501.4"; nearest_ref "uc001cad.2"; class_code "j"; tss_id "TSS657";
chr1	Cufflinks	exon	36644286	36644424	.	+	.	gene_id "XLOC_000630"; transcript_id "5_00001053"; exon_number "12"; gene_name "uc001cad.2"; oId "SC3.501.4"; nearest_ref "uc001cad.2"; class_code "j"; tss_id "TSS657";
chr1	Cufflinks	exon	36644522	36644626	.	+	.	gene_id "XLOC_000630"; transcript_id "5_00001053"; exon_number "13"; gene_name "uc001cad.2"; oId "SC3.501.4"; nearest_ref "uc001cad.2"; class_code "j"; tss_id "TSS657";
chr1	Cufflinks	exon	36644863	36644916	.	+	.	gene_id "XLOC_000630"; transcript_id "5_00001053"; exon_number "14"; gene_name "uc001cad.2"; oId "SC3.501.4"; nearest_ref "uc001cad.2"; class_code "j"; tss_id "TSS657";
chr1	Cufflinks	exon	36645116	36645158	.	+	.	gene_id "XLOC_000630"; transcript_id "5_00001053"; exon_number "15"; gene_name "uc001cad.2"; oId "SC3.501.4"; nearest_ref "uc001cad.2"; class_code "j"; tss_id "TSS657";
chr1	Cufflinks	exon	36645267	36645357	.	+	.	gene_id "XLOC_000630"; transcript_id "5_00001053"; exon_number "16"; gene_name "uc001cad.2"; oId "SC3.501.4"; nearest_ref "uc001cad.2"; class_code "j"; tss_id "TSS657";
chr1	Cufflinks	exon	36645475	36645668	.	+	.	gene_id "XLOC_000630"; transcript_id "5_00001053"; exon_number "17"; gene_name "uc001cad.2"; oId "SC3.501.4"; nearest_ref "uc001cad.2"; class_code "j"; tss_id "TSS657";
chr1	Cufflinks	exon	36645849	36646447	.	+	.	gene_id "XLOC_000630"; transcript_id "5_00001053"; exon_number "18"; gene_name "uc001cad.2"; oId "SC3.501.4"; nearest_ref "uc001cad.2"; class_code "j"; tss_id "TSS657";
chr1	hg19_knownGene	exon	36643070	36643175	.	+	.	gene_id "XLOC_000630"; transcript_id "5_00001055"; exon_number "1"; gene_name "uc001cad.2"; oId "uc001cad.2"; nearest_ref "uc001cad.2"; class_code "="; tss_id "TSS659"; p_id "P682";
chr1	hg19_knownGene	exon	36643474	36643802	.	+	.	gene_id "XLOC_000630"; transcript_id "5_00001055"; exon_number "2"; gene_name "uc001cad.2"; oId "uc001cad.2"; nearest_ref "uc001cad.2"; class_code "="; tss_id "TSS659"; p_id "P682";
chr1	hg19_knownGene	exon	36644047	36644197	.	+	.	gene_id "XLOC_000630"; transcript_id "5_00001055"; exon_number "3"; gene_name "uc001cad.2"; oId "uc001cad.2"; nearest_ref "uc001cad.2"; class_code "="; tss_id "TSS659"; p_id "P682";
chr1	hg19_knownGene	exon	36644286	36644424	.	+	.	gene_id "XLOC_000630"; transcript_id "5_00001055"; exon_number "4"; gene_name "uc001cad.2"; oId "uc001cad.2"; nearest_ref "uc001cad.2"; class_code "="; tss_id "TSS659"; p_id "P682";
chr1	hg19_knownGene	exon	36644522	36644626	.	+	.	gene_id "XLOC_000630"; transcript_id "5_00001055"; exon_number "5"; gene_name "uc001cad.2"; oId "uc001cad.2"; nearest_ref "uc001cad.2"; class_code "="; tss_id "TSS659"; p_id "P682";
chr1	hg19_knownGene	exon	36644863	36644916	.	+	.	gene_id "XLOC_000630"; transcript_id "5_00001055"; exon_number "6"; gene_name "uc001cad.2"; oId "uc001cad.2"; nearest_ref "uc001cad.2"; class_code "="; tss_id "TSS659"; p_id "P682";
chr1	hg19_knownGene	exon	36645116	36645158	.	+	.	gene_id "XLOC_000630"; transcript_id "5_00001055"; exon_number "7"; gene_name "uc001cad.2"; oId "uc001cad.2"; nearest_ref "uc001cad.2"; class_code "="; tss_id "TSS659"; p_id "P682";
chr1	hg19_knownGene	exon	36645267	36645357	.	+	.	gene_id "XLOC_000630"; transcript_id "5_00001055"; exon_number "8"; gene_name "uc001cad.2"; oId "uc001cad.2"; nearest_ref "uc001cad.2"; class_code "="; tss_id "TSS659"; p_id "P682";
chr1	hg19_knownGene	exon	36645475	36645668	.	+	.	gene_id "XLOC_000630"; transcript_id "5_00001055"; exon_number "9"; gene_name "uc001cad.2"; oId "uc001cad.2"; nearest_ref "uc001cad.2"; class_code "="; tss_id "TSS659"; p_id "P682";
chr1	hg19_knownGene	exon	36645849	36646436	.	+	.	gene_id "XLOC_000630"; transcript_id "5_00001055"; exon_number "10"; gene_name "uc001cad.2"; oId "uc001cad.2"; nearest_ref "uc001cad.2"; class_code "="; tss_id "TSS659"; p_id "P682";
chr1	Cufflinks	exon	36690013	36690106	.	+	.	gene_id "XLOC_000631"; transcript_id "5_00001057"; exon_number "1"; gene_name "uc001caf.3"; oId "SC3.509.3"; nearest_ref "uc001caf.3"; class_code "j"; tss_id "TSS660";
chr1	Cufflinks	exon	36748134	36748301	.	+	.	gene_id "XLOC_000631"; transcript_id "5_00001057"; exon_number "2"; gene_name "uc001caf.3"; oId "SC3.509.3"; nearest_ref "uc001caf.3"; class_code "j"; tss_id "TSS660";
chr1	Cufflinks	exon	36751969	36752871	.	+	.	gene_id "XLOC_000631"; transcript_id "5_00001057"; exon_number "3"; gene_name "uc001caf.3"; oId "SC3.509.3"; nearest_ref "uc001caf.3"; class_code "j"; tss_id "TSS660";
chr1	Cufflinks	exon	36753078	36753100	.	+	.	gene_id "XLOC_000631"; transcript_id "5_00001057"; exon_number "4"; gene_name "uc001caf.3"; oId "SC3.509.3"; nearest_ref "uc001caf.3"; class_code "j"; tss_id "TSS660";
chr1	Cufflinks	exon	36690013	36690106	.	+	.	gene_id "XLOC_000631"; transcript_id "5_00001059"; exon_number "1"; gene_name "uc001caf.3"; oId "uc001caf.3_ext"; nearest_ref "uc001caf.3"; class_code "="; tss_id "TSS660"; p_id "P684";
chr1	Cufflinks	exon	36690572	36690703	.	+	.	gene_id "XLOC_000631"; transcript_id "5_00001059"; exon_number "2"; gene_name "uc001caf.3"; oId "uc001caf.3_ext"; nearest_ref "uc001caf.3"; class_code "="; tss_id "TSS660"; p_id "P684";
chr1	Cufflinks	exon	36724983	36725085	.	+	.	gene_id "XLOC_000631"; transcript_id "5_00001059"; exon_number "3"; gene_name "uc001caf.3"; oId "uc001caf.3_ext"; nearest_ref "uc001caf.3"; class_code "="; tss_id "TSS660"; p_id "P684";
chr1	Cufflinks	exon	36748134	36748301	.	+	.	gene_id "XLOC_000631"; transcript_id "5_00001059"; exon_number "4"; gene_name "uc001caf.3"; oId "uc001caf.3_ext"; nearest_ref "uc001caf.3"; class_code "="; tss_id "TSS660"; p_id "P684";
chr1	Cufflinks	exon	36751969	36752871	.	+	.	gene_id "XLOC_000631"; transcript_id "5_00001059"; exon_number "5"; gene_name "uc001caf.3"; oId "uc001caf.3_ext"; nearest_ref "uc001caf.3"; class_code "="; tss_id "TSS660"; p_id "P684";
chr1	Cufflinks	exon	36754661	36755365	.	+	.	gene_id "XLOC_000631"; transcript_id "5_00001059"; exon_number "6"; gene_name "uc001caf.3"; oId "uc001caf.3_ext"; nearest_ref "uc001caf.3"; class_code "="; tss_id "TSS660"; p_id "P684";
chr1	Cufflinks	exon	36756975	36757147	.	+	.	gene_id "XLOC_000631"; transcript_id "5_00001059"; exon_number "7"; gene_name "uc001caf.3"; oId "uc001caf.3_ext"; nearest_ref "uc001caf.3"; class_code "="; tss_id "TSS660"; p_id "P684";
chr1	Cufflinks	exon	36758199	36758310	.	+	.	gene_id "XLOC_000631"; transcript_id "5_00001059"; exon_number "8"; gene_name "uc001caf.3"; oId "uc001caf.3_ext"; nearest_ref "uc001caf.3"; class_code "="; tss_id "TSS660"; p_id "P684";
chr1	Cufflinks	exon	36759452	36759536	.	+	.	gene_id "XLOC_000631"; transcript_id "5_00001059"; exon_number "9"; gene_name "uc001caf.3"; oId "uc001caf.3_ext"; nearest_ref "uc001caf.3"; class_code "="; tss_id "TSS660"; p_id "P684";
chr1	Cufflinks	exon	36762184	36762371	.	+	.	gene_id "XLOC_000631"; transcript_id "5_00001059"; exon_number "10"; gene_name "uc001caf.3"; oId "uc001caf.3_ext"; nearest_ref "uc001caf.3"; class_code "="; tss_id "TSS660"; p_id "P684";
chr1	Cufflinks	exon	36766487	36766685	.	+	.	gene_id "XLOC_000631"; transcript_id "5_00001059"; exon_number "11"; gene_name "uc001caf.3"; oId "uc001caf.3_ext"; nearest_ref "uc001caf.3"; class_code "="; tss_id "TSS660"; p_id "P684";
chr1	Cufflinks	exon	36767154	36767297	.	+	.	gene_id "XLOC_000631"; transcript_id "5_00001059"; exon_number "12"; gene_name "uc001caf.3"; oId "uc001caf.3_ext"; nearest_ref "uc001caf.3"; class_code "="; tss_id "TSS660"; p_id "P684";
chr1	Cufflinks	exon	36769397	36770955	.	+	.	gene_id "XLOC_000631"; transcript_id "5_00001059"; exon_number "13"; gene_name "uc001caf.3"; oId "uc001caf.3_ext"; nearest_ref "uc001caf.3"; class_code "="; tss_id "TSS660"; p_id "P684";
chr1	Cufflinks	exon	36690013	36690106	.	+	.	gene_id "XLOC_000631"; transcript_id "5_00001058"; exon_number "1"; gene_name "uc001cae.3"; oId "uc001cae.3_ext"; nearest_ref "uc001cae.3"; class_code "="; tss_id "TSS660"; p_id "P684";
chr1	Cufflinks	exon	36724983	36725085	.	+	.	gene_id "XLOC_000631"; transcript_id "5_00001058"; exon_number "2"; gene_name "uc001cae.3"; oId "uc001cae.3_ext"; nearest_ref "uc001cae.3"; class_code "="; tss_id "TSS660"; p_id "P684";
chr1	Cufflinks	exon	36748134	36748301	.	+	.	gene_id "XLOC_000631"; transcript_id "5_00001058"; exon_number "3"; gene_name "uc001cae.3"; oId "uc001cae.3_ext"; nearest_ref "uc001cae.3"; class_code "="; tss_id "TSS660"; p_id "P684";
chr1	Cufflinks	exon	36751969	36752871	.	+	.	gene_id "XLOC_000631"; transcript_id "5_00001058"; exon_number "4"; gene_name "uc001cae.3"; oId "uc001cae.3_ext"; nearest_ref "uc001cae.3"; class_code "="; tss_id "TSS660"; p_id "P684";
chr1	Cufflinks	exon	36754661	36755365	.	+	.	gene_id "XLOC_000631"; transcript_id "5_00001058"; exon_number "5"; gene_name "uc001cae.3"; oId "uc001cae.3_ext"; nearest_ref "uc001cae.3"; class_code "="; tss_id "TSS660"; p_id "P684";
chr1	Cufflinks	exon	36756975	36757147	.	+	.	gene_id "XLOC_000631"; transcript_id "5_00001058"; exon_number "6"; gene_name "uc001cae.3"; oId "uc001cae.3_ext"; nearest_ref "uc001cae.3"; class_code "="; tss_id "TSS660"; p_id "P684";
chr1	Cufflinks	exon	36758199	36758310	.	+	.	gene_id "XLOC_000631"; transcript_id "5_00001058"; exon_number "7"; gene_name "uc001cae.3"; oId "uc001cae.3_ext"; nearest_ref "uc001cae.3"; class_code "="; tss_id "TSS660"; p_id "P684";
chr1	Cufflinks	exon	36759452	36759536	.	+	.	gene_id "XLOC_000631"; transcript_id "5_00001058"; exon_number "8"; gene_name "uc001cae.3"; oId "uc001cae.3_ext"; nearest_ref "uc001cae.3"; class_code "="; tss_id "TSS660"; p_id "P684";
chr1	Cufflinks	exon	36762184	36762371	.	+	.	gene_id "XLOC_000631"; transcript_id "5_00001058"; exon_number "9"; gene_name "uc001cae.3"; oId "uc001cae.3_ext"; nearest_ref "uc001cae.3"; class_code "="; tss_id "TSS660"; p_id "P684";
chr1	Cufflinks	exon	36766487	36766685	.	+	.	gene_id "XLOC_000631"; transcript_id "5_00001058"; exon_number "10"; gene_name "uc001cae.3"; oId "uc001cae.3_ext"; nearest_ref "uc001cae.3"; class_code "="; tss_id "TSS660"; p_id "P684";
chr1	Cufflinks	exon	36767154	36767297	.	+	.	gene_id "XLOC_000631"; transcript_id "5_00001058"; exon_number "11"; gene_name "uc001cae.3"; oId "uc001cae.3_ext"; nearest_ref "uc001cae.3"; class_code "="; tss_id "TSS660"; p_id "P684";
chr1	Cufflinks	exon	36769397	36770955	.	+	.	gene_id "XLOC_000631"; transcript_id "5_00001058"; exon_number "12"; gene_name "uc001cae.3"; oId "uc001cae.3_ext"; nearest_ref "uc001cae.3"; class_code "="; tss_id "TSS660"; p_id "P684";
chr1	Cufflinks	exon	36691030	36691064	.	+	.	gene_id "XLOC_000631"; transcript_id "5_00013327"; exon_number "1"; gene_name "uc001caf.3"; oId "upf1_r4.887.3"; nearest_ref "uc001caf.3"; class_code "j"; tss_id "TSS661";
chr1	Cufflinks	exon	36748134	36748301	.	+	.	gene_id "XLOC_000631"; transcript_id "5_00013327"; exon_number "2"; gene_name "uc001caf.3"; oId "upf1_r4.887.3"; nearest_ref "uc001caf.3"; class_code "j"; tss_id "TSS661";
chr1	Cufflinks	exon	36751969	36752871	.	+	.	gene_id "XLOC_000631"; transcript_id "5_00013327"; exon_number "3"; gene_name "uc001caf.3"; oId "upf1_r4.887.3"; nearest_ref "uc001caf.3"; class_code "j"; tss_id "TSS661";
chr1	Cufflinks	exon	36753078	36753472	.	+	.	gene_id "XLOC_000631"; transcript_id "5_00013327"; exon_number "4"; gene_name "uc001caf.3"; oId "upf1_r4.887.3"; nearest_ref "uc001caf.3"; class_code "j"; tss_id "TSS661";
chr1	Cufflinks	exon	36754661	36755365	.	+	.	gene_id "XLOC_000631"; transcript_id "5_00013327"; exon_number "5"; gene_name "uc001caf.3"; oId "upf1_r4.887.3"; nearest_ref "uc001caf.3"; class_code "j"; tss_id "TSS661";
chr1	Cufflinks	exon	36756975	36757147	.	+	.	gene_id "XLOC_000631"; transcript_id "5_00013327"; exon_number "6"; gene_name "uc001caf.3"; oId "upf1_r4.887.3"; nearest_ref "uc001caf.3"; class_code "j"; tss_id "TSS661";
chr1	Cufflinks	exon	36758199	36758310	.	+	.	gene_id "XLOC_000631"; transcript_id "5_00013327"; exon_number "7"; gene_name "uc001caf.3"; oId "upf1_r4.887.3"; nearest_ref "uc001caf.3"; class_code "j"; tss_id "TSS661";
chr1	Cufflinks	exon	36759452	36759536	.	+	.	gene_id "XLOC_000631"; transcript_id "5_00013327"; exon_number "8"; gene_name "uc001caf.3"; oId "upf1_r4.887.3"; nearest_ref "uc001caf.3"; class_code "j"; tss_id "TSS661";
chr1	Cufflinks	exon	36759651	36759842	.	+	.	gene_id "XLOC_000631"; transcript_id "5_00013327"; exon_number "9"; gene_name "uc001caf.3"; oId "upf1_r4.887.3"; nearest_ref "uc001caf.3"; class_code "j"; tss_id "TSS661";
chr1	Cufflinks	exon	36762184	36762371	.	+	.	gene_id "XLOC_000631"; transcript_id "5_00013327"; exon_number "10"; gene_name "uc001caf.3"; oId "upf1_r4.887.3"; nearest_ref "uc001caf.3"; class_code "j"; tss_id "TSS661";
chr1	Cufflinks	exon	36766487	36766685	.	+	.	gene_id "XLOC_000631"; transcript_id "5_00013327"; exon_number "11"; gene_name "uc001caf.3"; oId "upf1_r4.887.3"; nearest_ref "uc001caf.3"; class_code "j"; tss_id "TSS661";
chr1	Cufflinks	exon	36767157	36767297	.	+	.	gene_id "XLOC_000631"; transcript_id "5_00013327"; exon_number "12"; gene_name "uc001caf.3"; oId "upf1_r4.887.3"; nearest_ref "uc001caf.3"; class_code "j"; tss_id "TSS661";
chr1	Cufflinks	exon	36769397	36769433	.	+	.	gene_id "XLOC_000631"; transcript_id "5_00013327"; exon_number "13"; gene_name "uc001caf.3"; oId "upf1_r4.887.3"; nearest_ref "uc001caf.3"; class_code "j"; tss_id "TSS661";
chr1	hg19_knownGene	exon	36704348	36704464	.	+	.	gene_id "XLOC_000631"; transcript_id "5_00001060"; exon_number "1"; gene_name "uc001cag.1"; oId "uc001cag.1"; nearest_ref "uc001cag.1"; class_code "="; tss_id "TSS662"; p_id "P683";
chr1	hg19_knownGene	exon	36724983	36725085	.	+	.	gene_id "XLOC_000631"; transcript_id "5_00001060"; exon_number "2"; gene_name "uc001cag.1"; oId "uc001cag.1"; nearest_ref "uc001cag.1"; class_code "="; tss_id "TSS662"; p_id "P683";
chr1	hg19_knownGene	exon	36748134	36748301	.	+	.	gene_id "XLOC_000631"; transcript_id "5_00001060"; exon_number "3"; gene_name "uc001cag.1"; oId "uc001cag.1"; nearest_ref "uc001cag.1"; class_code "="; tss_id "TSS662"; p_id "P683";
chr1	hg19_knownGene	exon	36751969	36752871	.	+	.	gene_id "XLOC_000631"; transcript_id "5_00001060"; exon_number "4"; gene_name "uc001cag.1"; oId "uc001cag.1"; nearest_ref "uc001cag.1"; class_code "="; tss_id "TSS662"; p_id "P683";
chr1	hg19_knownGene	exon	36754661	36755365	.	+	.	gene_id "XLOC_000631"; transcript_id "5_00001060"; exon_number "5"; gene_name "uc001cag.1"; oId "uc001cag.1"; nearest_ref "uc001cag.1"; class_code "="; tss_id "TSS662"; p_id "P683";
chr1	Cufflinks	exon	36724516	36724568	.	+	.	gene_id "XLOC_000631"; transcript_id "5_00011756"; exon_number "1"; gene_name "uc001caf.3"; oId "upf3.496.4"; nearest_ref "uc001caf.3"; class_code "j"; tss_id "TSS663";
chr1	Cufflinks	exon	36724983	36725085	.	+	.	gene_id "XLOC_000631"; transcript_id "5_00011756"; exon_number "2"; gene_name "uc001caf.3"; oId "upf3.496.4"; nearest_ref "uc001caf.3"; class_code "j"; tss_id "TSS663";
chr1	Cufflinks	exon	36748134	36748301	.	+	.	gene_id "XLOC_000631"; transcript_id "5_00011756"; exon_number "3"; gene_name "uc001caf.3"; oId "upf3.496.4"; nearest_ref "uc001caf.3"; class_code "j"; tss_id "TSS663";
chr1	Cufflinks	exon	36751969	36752871	.	+	.	gene_id "XLOC_000631"; transcript_id "5_00011756"; exon_number "4"; gene_name "uc001caf.3"; oId "upf3.496.4"; nearest_ref "uc001caf.3"; class_code "j"; tss_id "TSS663";
chr1	Cufflinks	exon	36753078	36753472	.	+	.	gene_id "XLOC_000631"; transcript_id "5_00011756"; exon_number "5"; gene_name "uc001caf.3"; oId "upf3.496.4"; nearest_ref "uc001caf.3"; class_code "j"; tss_id "TSS663";
chr1	Cufflinks	exon	36754661	36755365	.	+	.	gene_id "XLOC_000631"; transcript_id "5_00011756"; exon_number "6"; gene_name "uc001caf.3"; oId "upf3.496.4"; nearest_ref "uc001caf.3"; class_code "j"; tss_id "TSS663";
chr1	Cufflinks	exon	36756975	36757147	.	+	.	gene_id "XLOC_000631"; transcript_id "5_00011756"; exon_number "7"; gene_name "uc001caf.3"; oId "upf3.496.4"; nearest_ref "uc001caf.3"; class_code "j"; tss_id "TSS663";
chr1	Cufflinks	exon	36758199	36758310	.	+	.	gene_id "XLOC_000631"; transcript_id "5_00011756"; exon_number "8"; gene_name "uc001caf.3"; oId "upf3.496.4"; nearest_ref "uc001caf.3"; class_code "j"; tss_id "TSS663";
chr1	Cufflinks	exon	36759452	36759536	.	+	.	gene_id "XLOC_000631"; transcript_id "5_00011756"; exon_number "9"; gene_name "uc001caf.3"; oId "upf3.496.4"; nearest_ref "uc001caf.3"; class_code "j"; tss_id "TSS663";
chr1	Cufflinks	exon	36762184	36762371	.	+	.	gene_id "XLOC_000631"; transcript_id "5_00011756"; exon_number "10"; gene_name "uc001caf.3"; oId "upf3.496.4"; nearest_ref "uc001caf.3"; class_code "j"; tss_id "TSS663";
chr1	Cufflinks	exon	36766487	36766685	.	+	.	gene_id "XLOC_000631"; transcript_id "5_00011756"; exon_number "11"; gene_name "uc001caf.3"; oId "upf3.496.4"; nearest_ref "uc001caf.3"; class_code "j"; tss_id "TSS663";
chr1	Cufflinks	exon	36767154	36767297	.	+	.	gene_id "XLOC_000631"; transcript_id "5_00011756"; exon_number "12"; gene_name "uc001caf.3"; oId "upf3.496.4"; nearest_ref "uc001caf.3"; class_code "j"; tss_id "TSS663";
chr1	Cufflinks	exon	36769397	36769494	.	+	.	gene_id "XLOC_000631"; transcript_id "5_00011756"; exon_number "13"; gene_name "uc001caf.3"; oId "upf3.496.4"; nearest_ref "uc001caf.3"; class_code "j"; tss_id "TSS663";
chr1	hg19_knownGene	exon	36771994	36772025	.	+	.	gene_id "XLOC_000632"; transcript_id "5_00001061"; exon_number "1"; gene_name "uc010oia.1"; oId "uc010oia.1"; nearest_ref "uc010oia.1"; class_code "="; tss_id "TSS664"; p_id "P687";
chr1	hg19_knownGene	exon	36772199	36772356	.	+	.	gene_id "XLOC_000632"; transcript_id "5_00001061"; exon_number "2"; gene_name "uc010oia.1"; oId "uc010oia.1"; nearest_ref "uc010oia.1"; class_code "="; tss_id "TSS664"; p_id "P687";
chr1	hg19_knownGene	exon	36772443	36772506	.	+	.	gene_id "XLOC_000632"; transcript_id "5_00001061"; exon_number "3"; gene_name "uc010oia.1"; oId "uc010oia.1"; nearest_ref "uc010oia.1"; class_code "="; tss_id "TSS664"; p_id "P687";
chr1	hg19_knownGene	exon	36772768	36772886	.	+	.	gene_id "XLOC_000632"; transcript_id "5_00001061"; exon_number "4"; gene_name "uc010oia.1"; oId "uc010oia.1"; nearest_ref "uc010oia.1"; class_code "="; tss_id "TSS664"; p_id "P687";
chr1	hg19_knownGene	exon	36773118	36773208	.	+	.	gene_id "XLOC_000632"; transcript_id "5_00001061"; exon_number "5"; gene_name "uc010oia.1"; oId "uc010oia.1"; nearest_ref "uc010oia.1"; class_code "="; tss_id "TSS664"; p_id "P687";
chr1	hg19_knownGene	exon	36773371	36773426	.	+	.	gene_id "XLOC_000632"; transcript_id "5_00001061"; exon_number "6"; gene_name "uc010oia.1"; oId "uc010oia.1"; nearest_ref "uc010oia.1"; class_code "="; tss_id "TSS664"; p_id "P687";
chr1	hg19_knownGene	exon	36773519	36773564	.	+	.	gene_id "XLOC_000632"; transcript_id "5_00001061"; exon_number "7"; gene_name "uc010oia.1"; oId "uc010oia.1"; nearest_ref "uc010oia.1"; class_code "="; tss_id "TSS664"; p_id "P687";
chr1	hg19_knownGene	exon	36773710	36773810	.	+	.	gene_id "XLOC_000632"; transcript_id "5_00001061"; exon_number "8"; gene_name "uc010oia.1"; oId "uc010oia.1"; nearest_ref "uc010oia.1"; class_code "="; tss_id "TSS664"; p_id "P687";
chr1	hg19_knownGene	exon	36773990	36774076	.	+	.	gene_id "XLOC_000632"; transcript_id "5_00001061"; exon_number "9"; gene_name "uc010oia.1"; oId "uc010oia.1"; nearest_ref "uc010oia.1"; class_code "="; tss_id "TSS664"; p_id "P687";
chr1	hg19_knownGene	exon	36775149	36775191	.	+	.	gene_id "XLOC_000632"; transcript_id "5_00001061"; exon_number "10"; gene_name "uc010oia.1"; oId "uc010oia.1"; nearest_ref "uc010oia.1"; class_code "="; tss_id "TSS664"; p_id "P687";
chr1	hg19_knownGene	exon	36784672	36784765	.	+	.	gene_id "XLOC_000632"; transcript_id "5_00001061"; exon_number "11"; gene_name "uc010oia.1"; oId "uc010oia.1"; nearest_ref "uc010oia.1"; class_code "="; tss_id "TSS664"; p_id "P687";
chr1	hg19_knownGene	exon	36784861	36784913	.	+	.	gene_id "XLOC_000632"; transcript_id "5_00001061"; exon_number "12"; gene_name "uc010oia.1"; oId "uc010oia.1"; nearest_ref "uc010oia.1"; class_code "="; tss_id "TSS664"; p_id "P687";
chr1	hg19_knownGene	exon	36785043	36785137	.	+	.	gene_id "XLOC_000632"; transcript_id "5_00001061"; exon_number "13"; gene_name "uc010oia.1"; oId "uc010oia.1"; nearest_ref "uc010oia.1"; class_code "="; tss_id "TSS664"; p_id "P687";
chr1	hg19_knownGene	exon	36785276	36786399	.	+	.	gene_id "XLOC_000632"; transcript_id "5_00001061"; exon_number "14"; gene_name "uc010oia.1"; oId "uc010oia.1"; nearest_ref "uc010oia.1"; class_code "="; tss_id "TSS664"; p_id "P687";
chr1	hg19_knownGene	exon	36786516	36786579	.	+	.	gene_id "XLOC_000632"; transcript_id "5_00001061"; exon_number "15"; gene_name "uc010oia.1"; oId "uc010oia.1"; nearest_ref "uc010oia.1"; class_code "="; tss_id "TSS664"; p_id "P687";
chr1	hg19_knownGene	exon	36786657	36787379	.	+	.	gene_id "XLOC_000632"; transcript_id "5_00001061"; exon_number "16"; gene_name "uc010oia.1"; oId "uc010oia.1"; nearest_ref "uc010oia.1"; class_code "="; tss_id "TSS664"; p_id "P687";
chr1	Cufflinks	exon	36771994	36772025	.	+	.	gene_id "XLOC_000632"; transcript_id "5_00001062"; exon_number "1"; gene_name "uc010oic.1"; oId "SC3.503.2"; nearest_ref "uc010oic.1"; class_code "j"; tss_id "TSS664";
chr1	Cufflinks	exon	36772199	36772356	.	+	.	gene_id "XLOC_000632"; transcript_id "5_00001062"; exon_number "2"; gene_name "uc010oic.1"; oId "SC3.503.2"; nearest_ref "uc010oic.1"; class_code "j"; tss_id "TSS664";
chr1	Cufflinks	exon	36772443	36772506	.	+	.	gene_id "XLOC_000632"; transcript_id "5_00001062"; exon_number "3"; gene_name "uc010oic.1"; oId "SC3.503.2"; nearest_ref "uc010oic.1"; class_code "j"; tss_id "TSS664";
chr1	Cufflinks	exon	36772768	36772886	.	+	.	gene_id "XLOC_000632"; transcript_id "5_00001062"; exon_number "4"; gene_name "uc010oic.1"; oId "SC3.503.2"; nearest_ref "uc010oic.1"; class_code "j"; tss_id "TSS664";
chr1	Cufflinks	exon	36773118	36773208	.	+	.	gene_id "XLOC_000632"; transcript_id "5_00001062"; exon_number "5"; gene_name "uc010oic.1"; oId "SC3.503.2"; nearest_ref "uc010oic.1"; class_code "j"; tss_id "TSS664";
chr1	Cufflinks	exon	36773371	36773426	.	+	.	gene_id "XLOC_000632"; transcript_id "5_00001062"; exon_number "6"; gene_name "uc010oic.1"; oId "SC3.503.2"; nearest_ref "uc010oic.1"; class_code "j"; tss_id "TSS664";
chr1	Cufflinks	exon	36773519	36773564	.	+	.	gene_id "XLOC_000632"; transcript_id "5_00001062"; exon_number "7"; gene_name "uc010oic.1"; oId "SC3.503.2"; nearest_ref "uc010oic.1"; class_code "j"; tss_id "TSS664";
chr1	Cufflinks	exon	36773710	36773810	.	+	.	gene_id "XLOC_000632"; transcript_id "5_00001062"; exon_number "8"; gene_name "uc010oic.1"; oId "SC3.503.2"; nearest_ref "uc010oic.1"; class_code "j"; tss_id "TSS664";
chr1	Cufflinks	exon	36773990	36774076	.	+	.	gene_id "XLOC_000632"; transcript_id "5_00001062"; exon_number "9"; gene_name "uc010oic.1"; oId "SC3.503.2"; nearest_ref "uc010oic.1"; class_code "j"; tss_id "TSS664";
chr1	Cufflinks	exon	36775149	36775191	.	+	.	gene_id "XLOC_000632"; transcript_id "5_00001062"; exon_number "10"; gene_name "uc010oic.1"; oId "SC3.503.2"; nearest_ref "uc010oic.1"; class_code "j"; tss_id "TSS664";
chr1	Cufflinks	exon	36784672	36784765	.	+	.	gene_id "XLOC_000632"; transcript_id "5_00001062"; exon_number "11"; gene_name "uc010oic.1"; oId "SC3.503.2"; nearest_ref "uc010oic.1"; class_code "j"; tss_id "TSS664";
chr1	Cufflinks	exon	36784861	36784913	.	+	.	gene_id "XLOC_000632"; transcript_id "5_00001062"; exon_number "12"; gene_name "uc010oic.1"; oId "SC3.503.2"; nearest_ref "uc010oic.1"; class_code "j"; tss_id "TSS664";
chr1	Cufflinks	exon	36785043	36785137	.	+	.	gene_id "XLOC_000632"; transcript_id "5_00001062"; exon_number "13"; gene_name "uc010oic.1"; oId "SC3.503.2"; nearest_ref "uc010oic.1"; class_code "j"; tss_id "TSS664";
chr1	Cufflinks	exon	36785276	36786399	.	+	.	gene_id "XLOC_000632"; transcript_id "5_00001062"; exon_number "14"; gene_name "uc010oic.1"; oId "SC3.503.2"; nearest_ref "uc010oic.1"; class_code "j"; tss_id "TSS664";
chr1	Cufflinks	exon	36786516	36786579	.	+	.	gene_id "XLOC_000632"; transcript_id "5_00001062"; exon_number "15"; gene_name "uc010oic.1"; oId "SC3.503.2"; nearest_ref "uc010oic.1"; class_code "j"; tss_id "TSS664";
chr1	Cufflinks	exon	36786657	36786810	.	+	.	gene_id "XLOC_000632"; transcript_id "5_00001062"; exon_number "16"; gene_name "uc010oic.1"; oId "SC3.503.2"; nearest_ref "uc010oic.1"; class_code "j"; tss_id "TSS664";
chr1	Cufflinks	exon	36787325	36787379	.	+	.	gene_id "XLOC_000632"; transcript_id "5_00001062"; exon_number "17"; gene_name "uc010oic.1"; oId "SC3.503.2"; nearest_ref "uc010oic.1"; class_code "j"; tss_id "TSS664";
chr1	Cufflinks	exon	36787968	36788265	.	+	.	gene_id "XLOC_000632"; transcript_id "5_00001062"; exon_number "18"; gene_name "uc010oic.1"; oId "SC3.503.2"; nearest_ref "uc010oic.1"; class_code "j"; tss_id "TSS664";
chr1	Cufflinks	exon	36789541	36790616	.	+	.	gene_id "XLOC_000632"; transcript_id "5_00001062"; exon_number "19"; gene_name "uc010oic.1"; oId "SC3.503.2"; nearest_ref "uc010oic.1"; class_code "j"; tss_id "TSS664";
chr1	Cufflinks	exon	36771994	36772025	.	+	.	gene_id "XLOC_000632"; transcript_id "5_00009295"; exon_number "1"; gene_name "uc010oic.1"; oId "SC4.746.2"; nearest_ref "uc010oic.1"; class_code "j"; tss_id "TSS664";
chr1	Cufflinks	exon	36772199	36772356	.	+	.	gene_id "XLOC_000632"; transcript_id "5_00009295"; exon_number "2"; gene_name "uc010oic.1"; oId "SC4.746.2"; nearest_ref "uc010oic.1"; class_code "j"; tss_id "TSS664";
chr1	Cufflinks	exon	36772443	36772506	.	+	.	gene_id "XLOC_000632"; transcript_id "5_00009295"; exon_number "3"; gene_name "uc010oic.1"; oId "SC4.746.2"; nearest_ref "uc010oic.1"; class_code "j"; tss_id "TSS664";
chr1	Cufflinks	exon	36772768	36772886	.	+	.	gene_id "XLOC_000632"; transcript_id "5_00009295"; exon_number "4"; gene_name "uc010oic.1"; oId "SC4.746.2"; nearest_ref "uc010oic.1"; class_code "j"; tss_id "TSS664";
chr1	Cufflinks	exon	36773118	36773208	.	+	.	gene_id "XLOC_000632"; transcript_id "5_00009295"; exon_number "5"; gene_name "uc010oic.1"; oId "SC4.746.2"; nearest_ref "uc010oic.1"; class_code "j"; tss_id "TSS664";
chr1	Cufflinks	exon	36773371	36773426	.	+	.	gene_id "XLOC_000632"; transcript_id "5_00009295"; exon_number "6"; gene_name "uc010oic.1"; oId "SC4.746.2"; nearest_ref "uc010oic.1"; class_code "j"; tss_id "TSS664";
chr1	Cufflinks	exon	36773990	36774076	.	+	.	gene_id "XLOC_000632"; transcript_id "5_00009295"; exon_number "7"; gene_name "uc010oic.1"; oId "SC4.746.2"; nearest_ref "uc010oic.1"; class_code "j"; tss_id "TSS664";
chr1	Cufflinks	exon	36775149	36775191	.	+	.	gene_id "XLOC_000632"; transcript_id "5_00009295"; exon_number "8"; gene_name "uc010oic.1"; oId "SC4.746.2"; nearest_ref "uc010oic.1"; class_code "j"; tss_id "TSS664";
chr1	Cufflinks	exon	36784672	36784765	.	+	.	gene_id "XLOC_000632"; transcript_id "5_00009295"; exon_number "9"; gene_name "uc010oic.1"; oId "SC4.746.2"; nearest_ref "uc010oic.1"; class_code "j"; tss_id "TSS664";
chr1	Cufflinks	exon	36784861	36785137	.	+	.	gene_id "XLOC_000632"; transcript_id "5_00009295"; exon_number "10"; gene_name "uc010oic.1"; oId "SC4.746.2"; nearest_ref "uc010oic.1"; class_code "j"; tss_id "TSS664";
chr1	Cufflinks	exon	36785276	36786399	.	+	.	gene_id "XLOC_000632"; transcript_id "5_00009295"; exon_number "11"; gene_name "uc010oic.1"; oId "SC4.746.2"; nearest_ref "uc010oic.1"; class_code "j"; tss_id "TSS664";
chr1	Cufflinks	exon	36786516	36786579	.	+	.	gene_id "XLOC_000632"; transcript_id "5_00009295"; exon_number "12"; gene_name "uc010oic.1"; oId "SC4.746.2"; nearest_ref "uc010oic.1"; class_code "j"; tss_id "TSS664";
chr1	Cufflinks	exon	36786657	36786810	.	+	.	gene_id "XLOC_000632"; transcript_id "5_00009295"; exon_number "13"; gene_name "uc010oic.1"; oId "SC4.746.2"; nearest_ref "uc010oic.1"; class_code "j"; tss_id "TSS664";
chr1	Cufflinks	exon	36787325	36787379	.	+	.	gene_id "XLOC_000632"; transcript_id "5_00009295"; exon_number "14"; gene_name "uc010oic.1"; oId "SC4.746.2"; nearest_ref "uc010oic.1"; class_code "j"; tss_id "TSS664";
chr1	Cufflinks	exon	36787968	36788265	.	+	.	gene_id "XLOC_000632"; transcript_id "5_00009295"; exon_number "15"; gene_name "uc010oic.1"; oId "SC4.746.2"; nearest_ref "uc010oic.1"; class_code "j"; tss_id "TSS664";
chr1	Cufflinks	exon	36789541	36794747	.	+	.	gene_id "XLOC_000632"; transcript_id "5_00009295"; exon_number "16"; gene_name "uc010oic.1"; oId "SC4.746.2"; nearest_ref "uc010oic.1"; class_code "j"; tss_id "TSS664";
chr1	Cufflinks	exon	36772656	36772886	.	+	.	gene_id "XLOC_000632"; transcript_id "5_00001063"; exon_number "1"; gene_name "uc010oib.1"; oId "uc010oib.1_ext"; nearest_ref "uc010oib.1"; class_code "="; tss_id "TSS665"; p_id "P686";
chr1	Cufflinks	exon	36773118	36773208	.	+	.	gene_id "XLOC_000632"; transcript_id "5_00001063"; exon_number "2"; gene_name "uc010oib.1"; oId "uc010oib.1_ext"; nearest_ref "uc010oib.1"; class_code "="; tss_id "TSS665"; p_id "P686";
chr1	Cufflinks	exon	36773371	36773426	.	+	.	gene_id "XLOC_000632"; transcript_id "5_00001063"; exon_number "3"; gene_name "uc010oib.1"; oId "uc010oib.1_ext"; nearest_ref "uc010oib.1"; class_code "="; tss_id "TSS665"; p_id "P686";
chr1	Cufflinks	exon	36773519	36773564	.	+	.	gene_id "XLOC_000632"; transcript_id "5_00001063"; exon_number "4"; gene_name "uc010oib.1"; oId "uc010oib.1_ext"; nearest_ref "uc010oib.1"; class_code "="; tss_id "TSS665"; p_id "P686";
chr1	Cufflinks	exon	36773710	36773810	.	+	.	gene_id "XLOC_000632"; transcript_id "5_00001063"; exon_number "5"; gene_name "uc010oib.1"; oId "uc010oib.1_ext"; nearest_ref "uc010oib.1"; class_code "="; tss_id "TSS665"; p_id "P686";
chr1	Cufflinks	exon	36773990	36774076	.	+	.	gene_id "XLOC_000632"; transcript_id "5_00001063"; exon_number "6"; gene_name "uc010oib.1"; oId "uc010oib.1_ext"; nearest_ref "uc010oib.1"; class_code "="; tss_id "TSS665"; p_id "P686";
chr1	Cufflinks	exon	36775149	36775191	.	+	.	gene_id "XLOC_000632"; transcript_id "5_00001063"; exon_number "7"; gene_name "uc010oib.1"; oId "uc010oib.1_ext"; nearest_ref "uc010oib.1"; class_code "="; tss_id "TSS665"; p_id "P686";
chr1	Cufflinks	exon	36784672	36784765	.	+	.	gene_id "XLOC_000632"; transcript_id "5_00001063"; exon_number "8"; gene_name "uc010oib.1"; oId "uc010oib.1_ext"; nearest_ref "uc010oib.1"; class_code "="; tss_id "TSS665"; p_id "P686";
chr1	Cufflinks	exon	36784861	36784913	.	+	.	gene_id "XLOC_000632"; transcript_id "5_00001063"; exon_number "9"; gene_name "uc010oib.1"; oId "uc010oib.1_ext"; nearest_ref "uc010oib.1"; class_code "="; tss_id "TSS665"; p_id "P686";
chr1	Cufflinks	exon	36785043	36785137	.	+	.	gene_id "XLOC_000632"; transcript_id "5_00001063"; exon_number "10"; gene_name "uc010oib.1"; oId "uc010oib.1_ext"; nearest_ref "uc010oib.1"; class_code "="; tss_id "TSS665"; p_id "P686";
chr1	Cufflinks	exon	36785276	36786399	.	+	.	gene_id "XLOC_000632"; transcript_id "5_00001063"; exon_number "11"; gene_name "uc010oib.1"; oId "uc010oib.1_ext"; nearest_ref "uc010oib.1"; class_code "="; tss_id "TSS665"; p_id "P686";
chr1	Cufflinks	exon	36786516	36786579	.	+	.	gene_id "XLOC_000632"; transcript_id "5_00001063"; exon_number "12"; gene_name "uc010oib.1"; oId "uc010oib.1_ext"; nearest_ref "uc010oib.1"; class_code "="; tss_id "TSS665"; p_id "P686";
chr1	Cufflinks	exon	36786657	36787379	.	+	.	gene_id "XLOC_000632"; transcript_id "5_00001063"; exon_number "13"; gene_name "uc010oib.1"; oId "uc010oib.1_ext"; nearest_ref "uc010oib.1"; class_code "="; tss_id "TSS665"; p_id "P686";
chr1	Cufflinks	exon	36772656	36772886	.	+	.	gene_id "XLOC_000632"; transcript_id "5_00001065"; exon_number "1"; gene_name "uc010oic.1"; oId "SC3.503.5"; nearest_ref "uc010oic.1"; class_code "j"; tss_id "TSS665";
chr1	Cufflinks	exon	36773118	36773208	.	+	.	gene_id "XLOC_000632"; transcript_id "5_00001065"; exon_number "2"; gene_name "uc010oic.1"; oId "SC3.503.5"; nearest_ref "uc010oic.1"; class_code "j"; tss_id "TSS665";
chr1	Cufflinks	exon	36773371	36773426	.	+	.	gene_id "XLOC_000632"; transcript_id "5_00001065"; exon_number "3"; gene_name "uc010oic.1"; oId "SC3.503.5"; nearest_ref "uc010oic.1"; class_code "j"; tss_id "TSS665";
chr1	Cufflinks	exon	36773519	36773564	.	+	.	gene_id "XLOC_000632"; transcript_id "5_00001065"; exon_number "4"; gene_name "uc010oic.1"; oId "SC3.503.5"; nearest_ref "uc010oic.1"; class_code "j"; tss_id "TSS665";
chr1	Cufflinks	exon	36773710	36773810	.	+	.	gene_id "XLOC_000632"; transcript_id "5_00001065"; exon_number "5"; gene_name "uc010oic.1"; oId "SC3.503.5"; nearest_ref "uc010oic.1"; class_code "j"; tss_id "TSS665";
chr1	Cufflinks	exon	36773990	36774076	.	+	.	gene_id "XLOC_000632"; transcript_id "5_00001065"; exon_number "6"; gene_name "uc010oic.1"; oId "SC3.503.5"; nearest_ref "uc010oic.1"; class_code "j"; tss_id "TSS665";
chr1	Cufflinks	exon	36775149	36775191	.	+	.	gene_id "XLOC_000632"; transcript_id "5_00001065"; exon_number "7"; gene_name "uc010oic.1"; oId "SC3.503.5"; nearest_ref "uc010oic.1"; class_code "j"; tss_id "TSS665";
chr1	Cufflinks	exon	36784672	36784765	.	+	.	gene_id "XLOC_000632"; transcript_id "5_00001065"; exon_number "8"; gene_name "uc010oic.1"; oId "SC3.503.5"; nearest_ref "uc010oic.1"; class_code "j"; tss_id "TSS665";
chr1	Cufflinks	exon	36784861	36784913	.	+	.	gene_id "XLOC_000632"; transcript_id "5_00001065"; exon_number "9"; gene_name "uc010oic.1"; oId "SC3.503.5"; nearest_ref "uc010oic.1"; class_code "j"; tss_id "TSS665";
chr1	Cufflinks	exon	36785276	36786399	.	+	.	gene_id "XLOC_000632"; transcript_id "5_00001065"; exon_number "10"; gene_name "uc010oic.1"; oId "SC3.503.5"; nearest_ref "uc010oic.1"; class_code "j"; tss_id "TSS665";
chr1	Cufflinks	exon	36786516	36786579	.	+	.	gene_id "XLOC_000632"; transcript_id "5_00001065"; exon_number "11"; gene_name "uc010oic.1"; oId "SC3.503.5"; nearest_ref "uc010oic.1"; class_code "j"; tss_id "TSS665";
chr1	Cufflinks	exon	36786657	36787379	.	+	.	gene_id "XLOC_000632"; transcript_id "5_00001065"; exon_number "12"; gene_name "uc010oic.1"; oId "SC3.503.5"; nearest_ref "uc010oic.1"; class_code "j"; tss_id "TSS665";
chr1	Cufflinks	exon	36787968	36788265	.	+	.	gene_id "XLOC_000632"; transcript_id "5_00001065"; exon_number "13"; gene_name "uc010oic.1"; oId "SC3.503.5"; nearest_ref "uc010oic.1"; class_code "j"; tss_id "TSS665";
chr1	Cufflinks	exon	36789541	36790616	.	+	.	gene_id "XLOC_000632"; transcript_id "5_00001065"; exon_number "14"; gene_name "uc010oic.1"; oId "SC3.503.5"; nearest_ref "uc010oic.1"; class_code "j"; tss_id "TSS665";
chr1	Cufflinks	exon	36772708	36772886	.	+	.	gene_id "XLOC_000632"; transcript_id "5_00009296"; exon_number "1"; gene_name "uc010oic.1"; oId "SC4.746.6"; nearest_ref "uc010oic.1"; class_code "j"; tss_id "TSS665";
chr1	Cufflinks	exon	36773118	36773208	.	+	.	gene_id "XLOC_000632"; transcript_id "5_00009296"; exon_number "2"; gene_name "uc010oic.1"; oId "SC4.746.6"; nearest_ref "uc010oic.1"; class_code "j"; tss_id "TSS665";
chr1	Cufflinks	exon	36773371	36773426	.	+	.	gene_id "XLOC_000632"; transcript_id "5_00009296"; exon_number "3"; gene_name "uc010oic.1"; oId "SC4.746.6"; nearest_ref "uc010oic.1"; class_code "j"; tss_id "TSS665";
chr1	Cufflinks	exon	36773990	36774076	.	+	.	gene_id "XLOC_000632"; transcript_id "5_00009296"; exon_number "4"; gene_name "uc010oic.1"; oId "SC4.746.6"; nearest_ref "uc010oic.1"; class_code "j"; tss_id "TSS665";
chr1	Cufflinks	exon	36775149	36775191	.	+	.	gene_id "XLOC_000632"; transcript_id "5_00009296"; exon_number "5"; gene_name "uc010oic.1"; oId "SC4.746.6"; nearest_ref "uc010oic.1"; class_code "j"; tss_id "TSS665";
chr1	Cufflinks	exon	36784672	36784765	.	+	.	gene_id "XLOC_000632"; transcript_id "5_00009296"; exon_number "6"; gene_name "uc010oic.1"; oId "SC4.746.6"; nearest_ref "uc010oic.1"; class_code "j"; tss_id "TSS665";
chr1	Cufflinks	exon	36785276	36786399	.	+	.	gene_id "XLOC_000632"; transcript_id "5_00009296"; exon_number "7"; gene_name "uc010oic.1"; oId "SC4.746.6"; nearest_ref "uc010oic.1"; class_code "j"; tss_id "TSS665";
chr1	Cufflinks	exon	36786516	36786579	.	+	.	gene_id "XLOC_000632"; transcript_id "5_00009296"; exon_number "8"; gene_name "uc010oic.1"; oId "SC4.746.6"; nearest_ref "uc010oic.1"; class_code "j"; tss_id "TSS665";
chr1	Cufflinks	exon	36786657	36787837	.	+	.	gene_id "XLOC_000632"; transcript_id "5_00009296"; exon_number "9"; gene_name "uc010oic.1"; oId "SC4.746.6"; nearest_ref "uc010oic.1"; class_code "j"; tss_id "TSS665";
chr1	Cufflinks	exon	36772708	36772886	.	+	.	gene_id "XLOC_000632"; transcript_id "5_00011758"; exon_number "1"; gene_name "uc010oic.1"; oId "upf3.486.3"; nearest_ref "uc010oic.1"; class_code "j"; tss_id "TSS665";
chr1	Cufflinks	exon	36773990	36774076	.	+	.	gene_id "XLOC_000632"; transcript_id "5_00011758"; exon_number "2"; gene_name "uc010oic.1"; oId "upf3.486.3"; nearest_ref "uc010oic.1"; class_code "j"; tss_id "TSS665";
chr1	Cufflinks	exon	36775149	36775191	.	+	.	gene_id "XLOC_000632"; transcript_id "5_00011758"; exon_number "3"; gene_name "uc010oic.1"; oId "upf3.486.3"; nearest_ref "uc010oic.1"; class_code "j"; tss_id "TSS665";
chr1	Cufflinks	exon	36784672	36784765	.	+	.	gene_id "XLOC_000632"; transcript_id "5_00011758"; exon_number "4"; gene_name "uc010oic.1"; oId "upf3.486.3"; nearest_ref "uc010oic.1"; class_code "j"; tss_id "TSS665";
chr1	Cufflinks	exon	36784861	36784913	.	+	.	gene_id "XLOC_000632"; transcript_id "5_00011758"; exon_number "5"; gene_name "uc010oic.1"; oId "upf3.486.3"; nearest_ref "uc010oic.1"; class_code "j"; tss_id "TSS665";
chr1	Cufflinks	exon	36785043	36785137	.	+	.	gene_id "XLOC_000632"; transcript_id "5_00011758"; exon_number "6"; gene_name "uc010oic.1"; oId "upf3.486.3"; nearest_ref "uc010oic.1"; class_code "j"; tss_id "TSS665";
chr1	Cufflinks	exon	36785276	36786399	.	+	.	gene_id "XLOC_000632"; transcript_id "5_00011758"; exon_number "7"; gene_name "uc010oic.1"; oId "upf3.486.3"; nearest_ref "uc010oic.1"; class_code "j"; tss_id "TSS665";
chr1	Cufflinks	exon	36786516	36786579	.	+	.	gene_id "XLOC_000632"; transcript_id "5_00011758"; exon_number "8"; gene_name "uc010oic.1"; oId "upf3.486.3"; nearest_ref "uc010oic.1"; class_code "j"; tss_id "TSS665";
chr1	Cufflinks	exon	36786657	36787852	.	+	.	gene_id "XLOC_000632"; transcript_id "5_00011758"; exon_number "9"; gene_name "uc010oic.1"; oId "upf3.486.3"; nearest_ref "uc010oic.1"; class_code "j"; tss_id "TSS665";
chr1	hg19_knownGene	exon	36772708	36772886	.	+	.	gene_id "XLOC_000632"; transcript_id "5_00001066"; exon_number "1"; gene_name "uc010oic.1"; oId "uc010oic.1"; nearest_ref "uc010oic.1"; class_code "="; tss_id "TSS665";
chr1	hg19_knownGene	exon	36773118	36773208	.	+	.	gene_id "XLOC_000632"; transcript_id "5_00001066"; exon_number "2"; gene_name "uc010oic.1"; oId "uc010oic.1"; nearest_ref "uc010oic.1"; class_code "="; tss_id "TSS665";
chr1	hg19_knownGene	exon	36773371	36773426	.	+	.	gene_id "XLOC_000632"; transcript_id "5_00001066"; exon_number "3"; gene_name "uc010oic.1"; oId "uc010oic.1"; nearest_ref "uc010oic.1"; class_code "="; tss_id "TSS665";
chr1	hg19_knownGene	exon	36773990	36774076	.	+	.	gene_id "XLOC_000632"; transcript_id "5_00001066"; exon_number "4"; gene_name "uc010oic.1"; oId "uc010oic.1"; nearest_ref "uc010oic.1"; class_code "="; tss_id "TSS665";
chr1	hg19_knownGene	exon	36775149	36775191	.	+	.	gene_id "XLOC_000632"; transcript_id "5_00001066"; exon_number "5"; gene_name "uc010oic.1"; oId "uc010oic.1"; nearest_ref "uc010oic.1"; class_code "="; tss_id "TSS665";
chr1	hg19_knownGene	exon	36784672	36784765	.	+	.	gene_id "XLOC_000632"; transcript_id "5_00001066"; exon_number "6"; gene_name "uc010oic.1"; oId "uc010oic.1"; nearest_ref "uc010oic.1"; class_code "="; tss_id "TSS665";
chr1	hg19_knownGene	exon	36785276	36786399	.	+	.	gene_id "XLOC_000632"; transcript_id "5_00001066"; exon_number "7"; gene_name "uc010oic.1"; oId "uc010oic.1"; nearest_ref "uc010oic.1"; class_code "="; tss_id "TSS665";
chr1	hg19_knownGene	exon	36786516	36786579	.	+	.	gene_id "XLOC_000632"; transcript_id "5_00001066"; exon_number "8"; gene_name "uc010oic.1"; oId "uc010oic.1"; nearest_ref "uc010oic.1"; class_code "="; tss_id "TSS665";
chr1	hg19_knownGene	exon	36786657	36786810	.	+	.	gene_id "XLOC_000632"; transcript_id "5_00001066"; exon_number "9"; gene_name "uc010oic.1"; oId "uc010oic.1"; nearest_ref "uc010oic.1"; class_code "="; tss_id "TSS665";
chr1	hg19_knownGene	exon	36787325	36787379	.	+	.	gene_id "XLOC_000632"; transcript_id "5_00001066"; exon_number "10"; gene_name "uc010oic.1"; oId "uc010oic.1"; nearest_ref "uc010oic.1"; class_code "="; tss_id "TSS665";
chr1	hg19_knownGene	exon	36787968	36788265	.	+	.	gene_id "XLOC_000632"; transcript_id "5_00001066"; exon_number "11"; gene_name "uc010oic.1"; oId "uc010oic.1"; nearest_ref "uc010oic.1"; class_code "="; tss_id "TSS665";
chr1	hg19_knownGene	exon	36789541	36790484	.	+	.	gene_id "XLOC_000632"; transcript_id "5_00001066"; exon_number "12"; gene_name "uc010oic.1"; oId "uc010oic.1"; nearest_ref "uc010oic.1"; class_code "="; tss_id "TSS665";
chr1	Cufflinks	exon	36789428	36794747	.	+	.	gene_id "XLOC_000632"; transcript_id "5_00009299"; exon_number "1"; gene_name "uc010oic.1"; oId "SC4.746.8"; nearest_ref "uc010oic.1"; class_code "e";
chr1	Cufflinks	exon	36795177	36795760	.	+	.	gene_id "XLOC_000633"; transcript_id "5_00013329"; exon_number "1"; oId "upf1_r4.851.1"; class_code "u";
chr1	Cufflinks	exon	36853432	36853798	.	+	.	gene_id "XLOC_000634"; transcript_id "5_00009300"; exon_number "1"; oId "SC4.748.1"; class_code "u";
chr1	Cufflinks	exon	36853577	36853891	.	+	.	gene_id "XLOC_000634"; transcript_id "5_00013330"; exon_number "1"; oId "upf1_r4.879.1"; class_code "u";
chr1	Cufflinks	exon	36856859	36857090	.	+	.	gene_id "XLOC_000635"; transcript_id "5_00009301"; exon_number "1"; oId "SC4.750.1"; class_code "u";
chr1	hg19_knownGene	exon	37940119	37940230	.	+	.	gene_id "XLOC_000636"; transcript_id "5_00001069"; exon_number "1"; gene_name "uc001cbb.3"; oId "uc001cbb.3"; nearest_ref "uc001cbb.3"; class_code "="; tss_id "TSS667"; p_id "P689";
chr1	hg19_knownGene	exon	37941060	37941540	.	+	.	gene_id "XLOC_000636"; transcript_id "5_00001069"; exon_number "2"; gene_name "uc001cbb.3"; oId "uc001cbb.3"; nearest_ref "uc001cbb.3"; class_code "="; tss_id "TSS667"; p_id "P689";
chr1	hg19_knownGene	exon	37945891	37946030	.	+	.	gene_id "XLOC_000636"; transcript_id "5_00001069"; exon_number "3"; gene_name "uc001cbb.3"; oId "uc001cbb.3"; nearest_ref "uc001cbb.3"; class_code "="; tss_id "TSS667"; p_id "P689";
chr1	hg19_knownGene	exon	37947202	37947436	.	+	.	gene_id "XLOC_000636"; transcript_id "5_00001069"; exon_number "4"; gene_name "uc001cbb.3"; oId "uc001cbb.3"; nearest_ref "uc001cbb.3"; class_code "="; tss_id "TSS667"; p_id "P689";
chr1	hg19_knownGene	exon	37948035	37948141	.	+	.	gene_id "XLOC_000636"; transcript_id "5_00001069"; exon_number "5"; gene_name "uc001cbb.3"; oId "uc001cbb.3"; nearest_ref "uc001cbb.3"; class_code "="; tss_id "TSS667"; p_id "P689";
chr1	hg19_knownGene	exon	37948338	37949976	.	+	.	gene_id "XLOC_000636"; transcript_id "5_00001069"; exon_number "6"; gene_name "uc001cbb.3"; oId "uc001cbb.3"; nearest_ref "uc001cbb.3"; class_code "="; tss_id "TSS667"; p_id "P689";
chr1	Cufflinks	exon	37940119	37940230	.	+	.	gene_id "XLOC_000636"; transcript_id "5_00011760"; exon_number "1"; gene_name "uc001cbc.1"; oId "upf3.503.2"; nearest_ref "uc001cbc.1"; class_code "j"; tss_id "TSS667";
chr1	Cufflinks	exon	37941060	37941540	.	+	.	gene_id "XLOC_000636"; transcript_id "5_00011760"; exon_number "2"; gene_name "uc001cbc.1"; oId "upf3.503.2"; nearest_ref "uc001cbc.1"; class_code "j"; tss_id "TSS667";
chr1	Cufflinks	exon	37945891	37946023	.	+	.	gene_id "XLOC_000636"; transcript_id "5_00011760"; exon_number "3"; gene_name "uc001cbc.1"; oId "upf3.503.2"; nearest_ref "uc001cbc.1"; class_code "j"; tss_id "TSS667";
chr1	Cufflinks	exon	37947195	37947436	.	+	.	gene_id "XLOC_000636"; transcript_id "5_00011760"; exon_number "4"; gene_name "uc001cbc.1"; oId "upf3.503.2"; nearest_ref "uc001cbc.1"; class_code "j"; tss_id "TSS667";
chr1	Cufflinks	exon	37948035	37949976	.	+	.	gene_id "XLOC_000636"; transcript_id "5_00011760"; exon_number "5"; gene_name "uc001cbc.1"; oId "upf3.503.2"; nearest_ref "uc001cbc.1"; class_code "j"; tss_id "TSS667";
chr1	Cufflinks	exon	37940119	37940230	.	+	.	gene_id "XLOC_000636"; transcript_id "5_00009302"; exon_number "1"; gene_name "uc001cbc.1"; oId "SC4.768.2"; nearest_ref "uc001cbc.1"; class_code "j"; tss_id "TSS667";
chr1	Cufflinks	exon	37941060	37941540	.	+	.	gene_id "XLOC_000636"; transcript_id "5_00009302"; exon_number "2"; gene_name "uc001cbc.1"; oId "SC4.768.2"; nearest_ref "uc001cbc.1"; class_code "j"; tss_id "TSS667";
chr1	Cufflinks	exon	37945891	37946030	.	+	.	gene_id "XLOC_000636"; transcript_id "5_00009302"; exon_number "3"; gene_name "uc001cbc.1"; oId "SC4.768.2"; nearest_ref "uc001cbc.1"; class_code "j"; tss_id "TSS667";
chr1	Cufflinks	exon	37947202	37947436	.	+	.	gene_id "XLOC_000636"; transcript_id "5_00009302"; exon_number "4"; gene_name "uc001cbc.1"; oId "SC4.768.2"; nearest_ref "uc001cbc.1"; class_code "j"; tss_id "TSS667";
chr1	Cufflinks	exon	37948035	37949981	.	+	.	gene_id "XLOC_000636"; transcript_id "5_00009302"; exon_number "5"; gene_name "uc001cbc.1"; oId "SC4.768.2"; nearest_ref "uc001cbc.1"; class_code "j"; tss_id "TSS667";
chr1	Cufflinks	exon	37940471	37941540	.	+	.	gene_id "XLOC_000636"; transcript_id "5_00009303"; exon_number "1"; gene_name "uc001cbc.1"; oId "SC4.768.3"; nearest_ref "uc001cbc.1"; class_code "j"; tss_id "TSS668";
chr1	Cufflinks	exon	37945891	37946023	.	+	.	gene_id "XLOC_000636"; transcript_id "5_00009303"; exon_number "2"; gene_name "uc001cbc.1"; oId "SC4.768.3"; nearest_ref "uc001cbc.1"; class_code "j"; tss_id "TSS668";
chr1	Cufflinks	exon	37947195	37947436	.	+	.	gene_id "XLOC_000636"; transcript_id "5_00009303"; exon_number "3"; gene_name "uc001cbc.1"; oId "SC4.768.3"; nearest_ref "uc001cbc.1"; class_code "j"; tss_id "TSS668";
chr1	Cufflinks	exon	37948035	37949981	.	+	.	gene_id "XLOC_000636"; transcript_id "5_00009303"; exon_number "4"; gene_name "uc001cbc.1"; oId "SC4.768.3"; nearest_ref "uc001cbc.1"; class_code "j"; tss_id "TSS668";
chr1	Cufflinks	exon	37940643	37941540	.	+	.	gene_id "XLOC_000636"; transcript_id "5_00013331"; exon_number "1"; gene_name "uc001cbb.3"; oId "upf1_r4.862.2"; nearest_ref "uc001cbb.3"; class_code "j"; tss_id "TSS669";
chr1	Cufflinks	exon	37945891	37946823	.	+	.	gene_id "XLOC_000636"; transcript_id "5_00013331"; exon_number "2"; gene_name "uc001cbb.3"; oId "upf1_r4.862.2"; nearest_ref "uc001cbb.3"; class_code "j"; tss_id "TSS669";
chr1	Cufflinks	exon	37945718	37946030	.	+	.	gene_id "XLOC_000636"; transcript_id "5_00001072"; exon_number "1"; gene_name "uc001cbb.3"; oId "SC4.768.4"; nearest_ref "uc001cbb.3"; class_code "c"; tss_id "TSS670";
chr1	Cufflinks	exon	37947202	37947436	.	+	.	gene_id "XLOC_000636"; transcript_id "5_00001072"; exon_number "2"; gene_name "uc001cbb.3"; oId "SC4.768.4"; nearest_ref "uc001cbb.3"; class_code "c"; tss_id "TSS670";
chr1	Cufflinks	exon	37948035	37948141	.	+	.	gene_id "XLOC_000636"; transcript_id "5_00001072"; exon_number "3"; gene_name "uc001cbb.3"; oId "SC4.768.4"; nearest_ref "uc001cbb.3"; class_code "c"; tss_id "TSS670";
chr1	Cufflinks	exon	37948338	37949981	.	+	.	gene_id "XLOC_000636"; transcript_id "5_00001072"; exon_number "4"; gene_name "uc001cbb.3"; oId "SC4.768.4"; nearest_ref "uc001cbb.3"; class_code "c"; tss_id "TSS670";
chr1	Cufflinks	exon	37945751	37946657	.	+	.	gene_id "XLOC_000636"; transcript_id "5_00011762"; exon_number "1"; gene_name "uc001cbc.1"; oId "upf3.503.3"; nearest_ref "uc001cbc.1"; class_code "e";
chr1	hg19_knownGene	exon	37945751	37946030	.	+	.	gene_id "XLOC_000636"; transcript_id "5_00001073"; exon_number "1"; gene_name "uc001cbc.1"; oId "uc001cbc.1"; nearest_ref "uc001cbc.1"; class_code "="; tss_id "TSS670"; p_id "P688";
chr1	hg19_knownGene	exon	37947202	37947436	.	+	.	gene_id "XLOC_000636"; transcript_id "5_00001073"; exon_number "2"; gene_name "uc001cbc.1"; oId "uc001cbc.1"; nearest_ref "uc001cbc.1"; class_code "="; tss_id "TSS670"; p_id "P688";
chr1	hg19_knownGene	exon	37948035	37949976	.	+	.	gene_id "XLOC_000636"; transcript_id "5_00001073"; exon_number "3"; gene_name "uc001cbc.1"; oId "uc001cbc.1"; nearest_ref "uc001cbc.1"; class_code "="; tss_id "TSS670"; p_id "P688";
chr1	Cufflinks	exon	37942165	37942855	.	+	.	gene_id "XLOC_000637"; transcript_id "5_00011761"; exon_number "1"; gene_name "uc001cbb.3"; oId "upf3.504.1"; nearest_ref "uc001cbb.3"; class_code "i";
chr1	Cufflinks	exon	37943168	37943797	.	+	.	gene_id "XLOC_000638"; transcript_id "5_00001070"; exon_number "1"; gene_name "uc001cbb.3"; oId "SC3.513.1"; nearest_ref "uc001cbb.3"; class_code "i";
chr1	Cufflinks	exon	37943912	37944435	.	+	.	gene_id "XLOC_000639"; transcript_id "5_00001071"; exon_number "1"; gene_name "uc001cbb.3"; oId "SC3.514.1"; nearest_ref "uc001cbb.3"; class_code "i";
chr1	Cufflinks	exon	37945047	37945361	.	+	.	gene_id "XLOC_000640"; transcript_id "5_00009307"; exon_number "1"; gene_name "uc001cbb.3"; oId "SC4.772.1"; nearest_ref "uc001cbb.3"; class_code "i";
chr1	Cufflinks	exon	37947658	37947841	.	+	.	gene_id "XLOC_000641"; transcript_id "5_00013335"; exon_number "1"; gene_name "uc001cbc.1"; oId "upf1_r4.867.1"; nearest_ref "uc001cbc.1"; class_code "i";
chr1	Cufflinks	exon	37984872	37985176	.	+	.	gene_id "XLOC_000642"; transcript_id "5_00009310"; exon_number "1"; oId "SC4.764.1"; class_code "u";
chr1	Cufflinks	exon	38010246	38010576	.	+	.	gene_id "XLOC_000643"; transcript_id "5_00001074"; exon_number "1"; gene_name "uc001cbi.2"; oId "SC3.526.1"; nearest_ref "uc001cbi.2"; class_code "i";
chr1	Cufflinks	exon	38010672	38011017	.	+	.	gene_id "XLOC_000644"; transcript_id "5_00009312"; exon_number "1"; gene_name "uc001cbi.2"; oId "SC4.776.1"; nearest_ref "uc001cbi.2"; class_code "i";
chr1	Cufflinks	exon	38021681	38022115	.	+	.	gene_id "XLOC_000645"; transcript_id "5_00009313"; exon_number "1"; oId "SC4.784.1"; class_code "u";
chr1	hg19_knownGene	exon	38022520	38022676	.	+	.	gene_id "XLOC_000646"; transcript_id "5_00001078"; exon_number "1"; gene_name "uc010oie.1"; oId "uc010oie.1"; nearest_ref "uc010oie.1"; class_code "="; tss_id "TSS672";
chr1	hg19_knownGene	exon	38023204	38023349	.	+	.	gene_id "XLOC_000646"; transcript_id "5_00001078"; exon_number "2"; gene_name "uc010oie.1"; oId "uc010oie.1"; nearest_ref "uc010oie.1"; class_code "="; tss_id "TSS672";
chr1	hg19_knownGene	exon	38027158	38027336	.	+	.	gene_id "XLOC_000646"; transcript_id "5_00001078"; exon_number "3"; gene_name "uc010oie.1"; oId "uc010oie.1"; nearest_ref "uc010oie.1"; class_code "="; tss_id "TSS672";
chr1	hg19_knownGene	exon	38027682	38027846	.	+	.	gene_id "XLOC_000646"; transcript_id "5_00001078"; exon_number "4"; gene_name "uc010oie.1"; oId "uc010oie.1"; nearest_ref "uc010oie.1"; class_code "="; tss_id "TSS672";
chr1	hg19_knownGene	exon	38030627	38032457	.	+	.	gene_id "XLOC_000646"; transcript_id "5_00001078"; exon_number "5"; gene_name "uc010oie.1"; oId "uc010oie.1"; nearest_ref "uc010oie.1"; class_code "="; tss_id "TSS672";
chr1	hg19_knownGene	exon	38022520	38022676	.	+	.	gene_id "XLOC_000646"; transcript_id "5_00001077"; exon_number "1"; gene_name "uc001cbj.2"; oId "uc001cbj.2"; nearest_ref "uc001cbj.2"; class_code "="; tss_id "TSS672"; p_id "P690";
chr1	hg19_knownGene	exon	38023204	38023349	.	+	.	gene_id "XLOC_000646"; transcript_id "5_00001077"; exon_number "2"; gene_name "uc001cbj.2"; oId "uc001cbj.2"; nearest_ref "uc001cbj.2"; class_code "="; tss_id "TSS672"; p_id "P690";
chr1	hg19_knownGene	exon	38024928	38025097	.	+	.	gene_id "XLOC_000646"; transcript_id "5_00001077"; exon_number "3"; gene_name "uc001cbj.2"; oId "uc001cbj.2"; nearest_ref "uc001cbj.2"; class_code "="; tss_id "TSS672"; p_id "P690";
chr1	hg19_knownGene	exon	38027158	38027336	.	+	.	gene_id "XLOC_000646"; transcript_id "5_00001077"; exon_number "4"; gene_name "uc001cbj.2"; oId "uc001cbj.2"; nearest_ref "uc001cbj.2"; class_code "="; tss_id "TSS672"; p_id "P690";
chr1	hg19_knownGene	exon	38027682	38027846	.	+	.	gene_id "XLOC_000646"; transcript_id "5_00001077"; exon_number "5"; gene_name "uc001cbj.2"; oId "uc001cbj.2"; nearest_ref "uc001cbj.2"; class_code "="; tss_id "TSS672"; p_id "P690";
chr1	hg19_knownGene	exon	38030627	38032457	.	+	.	gene_id "XLOC_000646"; transcript_id "5_00001077"; exon_number "6"; gene_name "uc001cbj.2"; oId "uc001cbj.2"; nearest_ref "uc001cbj.2"; class_code "="; tss_id "TSS672"; p_id "P690";
chr1	Cufflinks	exon	38158101	38158456	.	+	.	gene_id "XLOC_000647"; transcript_id "5_00001080"; exon_number "1"; gene_name "uc001cbs.2"; oId "uc001cbs.2_ext"; nearest_ref "uc001cbs.2"; class_code "="; tss_id "TSS673"; p_id "P692";
chr1	Cufflinks	exon	38158577	38158705	.	+	.	gene_id "XLOC_000647"; transcript_id "5_00001080"; exon_number "2"; gene_name "uc001cbs.2"; oId "uc001cbs.2_ext"; nearest_ref "uc001cbs.2"; class_code "="; tss_id "TSS673"; p_id "P692";
chr1	Cufflinks	exon	38161582	38161622	.	+	.	gene_id "XLOC_000647"; transcript_id "5_00001080"; exon_number "3"; gene_name "uc001cbs.2"; oId "uc001cbs.2_ext"; nearest_ref "uc001cbs.2"; class_code "="; tss_id "TSS673"; p_id "P692";
chr1	Cufflinks	exon	38164577	38164649	.	+	.	gene_id "XLOC_000647"; transcript_id "5_00001080"; exon_number "4"; gene_name "uc001cbs.2"; oId "uc001cbs.2_ext"; nearest_ref "uc001cbs.2"; class_code "="; tss_id "TSS673"; p_id "P692";
chr1	Cufflinks	exon	38166108	38166193	.	+	.	gene_id "XLOC_000647"; transcript_id "5_00001080"; exon_number "5"; gene_name "uc001cbs.2"; oId "uc001cbs.2_ext"; nearest_ref "uc001cbs.2"; class_code "="; tss_id "TSS673"; p_id "P692";
chr1	Cufflinks	exon	38167426	38167490	.	+	.	gene_id "XLOC_000647"; transcript_id "5_00001080"; exon_number "6"; gene_name "uc001cbs.2"; oId "uc001cbs.2_ext"; nearest_ref "uc001cbs.2"; class_code "="; tss_id "TSS673"; p_id "P692";
chr1	Cufflinks	exon	38168924	38169019	.	+	.	gene_id "XLOC_000647"; transcript_id "5_00001080"; exon_number "7"; gene_name "uc001cbs.2"; oId "uc001cbs.2_ext"; nearest_ref "uc001cbs.2"; class_code "="; tss_id "TSS673"; p_id "P692";
chr1	Cufflinks	exon	38171113	38171239	.	+	.	gene_id "XLOC_000647"; transcript_id "5_00001080"; exon_number "8"; gene_name "uc001cbs.2"; oId "uc001cbs.2_ext"; nearest_ref "uc001cbs.2"; class_code "="; tss_id "TSS673"; p_id "P692";
chr1	Cufflinks	exon	38172650	38172736	.	+	.	gene_id "XLOC_000647"; transcript_id "5_00001080"; exon_number "9"; gene_name "uc001cbs.2"; oId "uc001cbs.2_ext"; nearest_ref "uc001cbs.2"; class_code "="; tss_id "TSS673"; p_id "P692";
chr1	Cufflinks	exon	38173994	38175389	.	+	.	gene_id "XLOC_000647"; transcript_id "5_00001080"; exon_number "10"; gene_name "uc001cbs.2"; oId "uc001cbs.2_ext"; nearest_ref "uc001cbs.2"; class_code "="; tss_id "TSS673"; p_id "P692";
chr1	hg19_knownGene	exon	38158159	38158250	.	+	.	gene_id "XLOC_000647"; transcript_id "5_00001079"; exon_number "1"; gene_name "uc001cbr.2"; oId "uc001cbr.2"; nearest_ref "uc001cbr.2"; class_code "="; tss_id "TSS673"; p_id "P692";
chr1	hg19_knownGene	exon	38158348	38158456	.	+	.	gene_id "XLOC_000647"; transcript_id "5_00001079"; exon_number "2"; gene_name "uc001cbr.2"; oId "uc001cbr.2"; nearest_ref "uc001cbr.2"; class_code "="; tss_id "TSS673"; p_id "P692";
chr1	hg19_knownGene	exon	38158577	38158705	.	+	.	gene_id "XLOC_000647"; transcript_id "5_00001079"; exon_number "3"; gene_name "uc001cbr.2"; oId "uc001cbr.2"; nearest_ref "uc001cbr.2"; class_code "="; tss_id "TSS673"; p_id "P692";
chr1	hg19_knownGene	exon	38161582	38161622	.	+	.	gene_id "XLOC_000647"; transcript_id "5_00001079"; exon_number "4"; gene_name "uc001cbr.2"; oId "uc001cbr.2"; nearest_ref "uc001cbr.2"; class_code "="; tss_id "TSS673"; p_id "P692";
chr1	hg19_knownGene	exon	38164577	38164649	.	+	.	gene_id "XLOC_000647"; transcript_id "5_00001079"; exon_number "5"; gene_name "uc001cbr.2"; oId "uc001cbr.2"; nearest_ref "uc001cbr.2"; class_code "="; tss_id "TSS673"; p_id "P692";
chr1	hg19_knownGene	exon	38166108	38166193	.	+	.	gene_id "XLOC_000647"; transcript_id "5_00001079"; exon_number "6"; gene_name "uc001cbr.2"; oId "uc001cbr.2"; nearest_ref "uc001cbr.2"; class_code "="; tss_id "TSS673"; p_id "P692";
chr1	hg19_knownGene	exon	38167426	38167490	.	+	.	gene_id "XLOC_000647"; transcript_id "5_00001079"; exon_number "7"; gene_name "uc001cbr.2"; oId "uc001cbr.2"; nearest_ref "uc001cbr.2"; class_code "="; tss_id "TSS673"; p_id "P692";
chr1	hg19_knownGene	exon	38168924	38169019	.	+	.	gene_id "XLOC_000647"; transcript_id "5_00001079"; exon_number "8"; gene_name "uc001cbr.2"; oId "uc001cbr.2"; nearest_ref "uc001cbr.2"; class_code "="; tss_id "TSS673"; p_id "P692";
chr1	hg19_knownGene	exon	38171113	38171239	.	+	.	gene_id "XLOC_000647"; transcript_id "5_00001079"; exon_number "9"; gene_name "uc001cbr.2"; oId "uc001cbr.2"; nearest_ref "uc001cbr.2"; class_code "="; tss_id "TSS673"; p_id "P692";
chr1	hg19_knownGene	exon	38172650	38172736	.	+	.	gene_id "XLOC_000647"; transcript_id "5_00001079"; exon_number "10"; gene_name "uc001cbr.2"; oId "uc001cbr.2"; nearest_ref "uc001cbr.2"; class_code "="; tss_id "TSS673"; p_id "P692";
chr1	hg19_knownGene	exon	38173994	38175389	.	+	.	gene_id "XLOC_000647"; transcript_id "5_00001079"; exon_number "11"; gene_name "uc001cbr.2"; oId "uc001cbr.2"; nearest_ref "uc001cbr.2"; class_code "="; tss_id "TSS673"; p_id "P692";
chr1	Cufflinks	exon	38158526	38158705	.	+	.	gene_id "XLOC_000647"; transcript_id "5_00011763"; exon_number "1"; gene_name "uc001cbs.2"; oId "upf3.513.4"; nearest_ref "uc001cbs.2"; class_code "c"; tss_id "TSS674";
chr1	Cufflinks	exon	38161582	38161622	.	+	.	gene_id "XLOC_000647"; transcript_id "5_00011763"; exon_number "2"; gene_name "uc001cbs.2"; oId "upf3.513.4"; nearest_ref "uc001cbs.2"; class_code "c"; tss_id "TSS674";
chr1	Cufflinks	exon	38164577	38164649	.	+	.	gene_id "XLOC_000647"; transcript_id "5_00011763"; exon_number "3"; gene_name "uc001cbs.2"; oId "upf3.513.4"; nearest_ref "uc001cbs.2"; class_code "c"; tss_id "TSS674";
chr1	Cufflinks	exon	38166108	38166193	.	+	.	gene_id "XLOC_000647"; transcript_id "5_00011763"; exon_number "4"; gene_name "uc001cbs.2"; oId "upf3.513.4"; nearest_ref "uc001cbs.2"; class_code "c"; tss_id "TSS674";
chr1	Cufflinks	exon	38167426	38167490	.	+	.	gene_id "XLOC_000647"; transcript_id "5_00011763"; exon_number "5"; gene_name "uc001cbs.2"; oId "upf3.513.4"; nearest_ref "uc001cbs.2"; class_code "c"; tss_id "TSS674";
chr1	Cufflinks	exon	38168924	38169019	.	+	.	gene_id "XLOC_000647"; transcript_id "5_00011763"; exon_number "6"; gene_name "uc001cbs.2"; oId "upf3.513.4"; nearest_ref "uc001cbs.2"; class_code "c"; tss_id "TSS674";
chr1	Cufflinks	exon	38171113	38171239	.	+	.	gene_id "XLOC_000647"; transcript_id "5_00011763"; exon_number "7"; gene_name "uc001cbs.2"; oId "upf3.513.4"; nearest_ref "uc001cbs.2"; class_code "c"; tss_id "TSS674";
chr1	Cufflinks	exon	38172650	38172736	.	+	.	gene_id "XLOC_000647"; transcript_id "5_00011763"; exon_number "8"; gene_name "uc001cbs.2"; oId "upf3.513.4"; nearest_ref "uc001cbs.2"; class_code "c"; tss_id "TSS674";
chr1	Cufflinks	exon	38173994	38175129	.	+	.	gene_id "XLOC_000647"; transcript_id "5_00011763"; exon_number "9"; gene_name "uc001cbs.2"; oId "upf3.513.4"; nearest_ref "uc001cbs.2"; class_code "c"; tss_id "TSS674";
chr1	hg19_knownGene	exon	38259774	38260404	.	+	.	gene_id "XLOC_000648"; transcript_id "5_00001083"; exon_number "1"; gene_name "uc001cby.2"; oId "uc001cby.2"; nearest_ref "uc001cby.2"; class_code "="; tss_id "TSS675"; p_id "P695";
chr1	hg19_knownGene	exon	38261409	38261518	.	+	.	gene_id "XLOC_000648"; transcript_id "5_00001083"; exon_number "2"; gene_name "uc001cby.2"; oId "uc001cby.2"; nearest_ref "uc001cby.2"; class_code "="; tss_id "TSS675"; p_id "P695";
chr1	hg19_knownGene	exon	38262416	38262492	.	+	.	gene_id "XLOC_000648"; transcript_id "5_00001083"; exon_number "3"; gene_name "uc001cby.2"; oId "uc001cby.2"; nearest_ref "uc001cby.2"; class_code "="; tss_id "TSS675"; p_id "P695";
chr1	hg19_knownGene	exon	38265239	38267278	.	+	.	gene_id "XLOC_000648"; transcript_id "5_00001083"; exon_number "4"; gene_name "uc001cby.2"; oId "uc001cby.2"; nearest_ref "uc001cby.2"; class_code "="; tss_id "TSS675"; p_id "P695";
chr1	hg19_knownGene	exon	38259774	38260404	.	+	.	gene_id "XLOC_000648"; transcript_id "5_00001082"; exon_number "1"; gene_name "uc001cbx.2"; oId "uc001cbx.2"; nearest_ref "uc001cbx.2"; class_code "="; tss_id "TSS675"; p_id "P694";
chr1	hg19_knownGene	exon	38261409	38261518	.	+	.	gene_id "XLOC_000648"; transcript_id "5_00001082"; exon_number "2"; gene_name "uc001cbx.2"; oId "uc001cbx.2"; nearest_ref "uc001cbx.2"; class_code "="; tss_id "TSS675"; p_id "P694";
chr1	hg19_knownGene	exon	38262416	38262492	.	+	.	gene_id "XLOC_000648"; transcript_id "5_00001082"; exon_number "3"; gene_name "uc001cbx.2"; oId "uc001cbx.2"; nearest_ref "uc001cbx.2"; class_code "="; tss_id "TSS675"; p_id "P694";
chr1	hg19_knownGene	exon	38265516	38267278	.	+	.	gene_id "XLOC_000648"; transcript_id "5_00001082"; exon_number "4"; gene_name "uc001cbx.2"; oId "uc001cbx.2"; nearest_ref "uc001cbx.2"; class_code "="; tss_id "TSS675"; p_id "P694";
chr1	hg19_knownGene	exon	38261160	38261518	.	+	.	gene_id "XLOC_000648"; transcript_id "5_00001084"; exon_number "1"; gene_name "uc001cbz.2"; oId "uc001cbz.2"; nearest_ref "uc001cbz.2"; class_code "="; tss_id "TSS676"; p_id "P693";
chr1	hg19_knownGene	exon	38265239	38267278	.	+	.	gene_id "XLOC_000648"; transcript_id "5_00001084"; exon_number "2"; gene_name "uc001cbz.2"; oId "uc001cbz.2"; nearest_ref "uc001cbz.2"; class_code "="; tss_id "TSS676"; p_id "P693";
chr1	Cufflinks	exon	38263987	38264070	.	+	.	gene_id "XLOC_000648"; transcript_id "5_00011764"; exon_number "1"; gene_name "uc001cbz.2"; oId "upf3.520.4"; nearest_ref "uc001cbz.2"; class_code "j"; tss_id "TSS677";
chr1	Cufflinks	exon	38265239	38267998	.	+	.	gene_id "XLOC_000648"; transcript_id "5_00011764"; exon_number "2"; gene_name "uc001cbz.2"; oId "upf3.520.4"; nearest_ref "uc001cbz.2"; class_code "j"; tss_id "TSS677";
chr1	Cufflinks	exon	38272479	38273978	.	+	.	gene_id "XLOC_000649"; transcript_id "5_00001087"; exon_number "1"; gene_name "uc010oii.1"; oId "uc010oii.1_ext"; nearest_ref "uc010oii.1"; class_code "="; tss_id "TSS678"; p_id "P698";
chr1	Cufflinks	exon	38274203	38274404	.	+	.	gene_id "XLOC_000649"; transcript_id "5_00001087"; exon_number "2"; gene_name "uc010oii.1"; oId "uc010oii.1_ext"; nearest_ref "uc010oii.1"; class_code "="; tss_id "TSS678"; p_id "P698";
chr1	Cufflinks	exon	38274650	38275126	.	+	.	gene_id "XLOC_000649"; transcript_id "5_00001087"; exon_number "3"; gene_name "uc010oii.1"; oId "uc010oii.1_ext"; nearest_ref "uc010oii.1"; class_code "="; tss_id "TSS678"; p_id "P698";
chr1	Cufflinks	exon	38272479	38274111	.	+	.	gene_id "XLOC_000649"; transcript_id "5_00001086"; exon_number "1"; gene_name "uc001ccd.2"; oId "uc001ccd.2_ext"; nearest_ref "uc001ccd.2"; class_code "="; tss_id "TSS678"; p_id "P697";
chr1	Cufflinks	exon	38274203	38274404	.	+	.	gene_id "XLOC_000649"; transcript_id "5_00001086"; exon_number "2"; gene_name "uc001ccd.2"; oId "uc001ccd.2_ext"; nearest_ref "uc001ccd.2"; class_code "="; tss_id "TSS678"; p_id "P697";
chr1	Cufflinks	exon	38274650	38275126	.	+	.	gene_id "XLOC_000649"; transcript_id "5_00001086"; exon_number "3"; gene_name "uc001ccd.2"; oId "uc001ccd.2_ext"; nearest_ref "uc001ccd.2"; class_code "="; tss_id "TSS678"; p_id "P697";
chr1	Cufflinks	exon	38272479	38274404	.	+	.	gene_id "XLOC_000649"; transcript_id "5_00001085"; exon_number "1"; gene_name "uc001ccb.1"; oId "uc001ccb.1_ext"; nearest_ref "uc001ccb.1"; class_code "="; tss_id "TSS678"; p_id "P696";
chr1	Cufflinks	exon	38274650	38275126	.	+	.	gene_id "XLOC_000649"; transcript_id "5_00001085"; exon_number "2"; gene_name "uc001ccb.1"; oId "uc001ccb.1_ext"; nearest_ref "uc001ccb.1"; class_code "="; tss_id "TSS678"; p_id "P696";
chr1	Cufflinks	exon	38478211	38478537	.	+	.	gene_id "XLOC_000650"; transcript_id "5_00001090"; exon_number "1"; gene_name "uc010oil.1"; oId "uc010oil.1_ext"; nearest_ref "uc010oil.1"; class_code "="; tss_id "TSS679";
chr1	Cufflinks	exon	38482031	38482092	.	+	.	gene_id "XLOC_000650"; transcript_id "5_00001090"; exon_number "2"; gene_name "uc010oil.1"; oId "uc010oil.1_ext"; nearest_ref "uc010oil.1"; class_code "="; tss_id "TSS679";
chr1	Cufflinks	exon	38483340	38483442	.	+	.	gene_id "XLOC_000650"; transcript_id "5_00001090"; exon_number "3"; gene_name "uc010oil.1"; oId "uc010oil.1_ext"; nearest_ref "uc010oil.1"; class_code "="; tss_id "TSS679";
chr1	Cufflinks	exon	38484136	38484249	.	+	.	gene_id "XLOC_000650"; transcript_id "5_00001090"; exon_number "4"; gene_name "uc010oil.1"; oId "uc010oil.1_ext"; nearest_ref "uc010oil.1"; class_code "="; tss_id "TSS679";
chr1	Cufflinks	exon	38484731	38484824	.	+	.	gene_id "XLOC_000650"; transcript_id "5_00001090"; exon_number "5"; gene_name "uc010oil.1"; oId "uc010oil.1_ext"; nearest_ref "uc010oil.1"; class_code "="; tss_id "TSS679";
chr1	Cufflinks	exon	38488371	38488481	.	+	.	gene_id "XLOC_000650"; transcript_id "5_00001090"; exon_number "6"; gene_name "uc010oil.1"; oId "uc010oil.1_ext"; nearest_ref "uc010oil.1"; class_code "="; tss_id "TSS679";
chr1	Cufflinks	exon	38489217	38490496	.	+	.	gene_id "XLOC_000650"; transcript_id "5_00001090"; exon_number "7"; gene_name "uc010oil.1"; oId "uc010oil.1_ext"; nearest_ref "uc010oil.1"; class_code "="; tss_id "TSS679";
chr1	Cufflinks	exon	38478211	38478537	.	+	.	gene_id "XLOC_000650"; transcript_id "5_00001089"; exon_number "1"; gene_name "uc009vvm.2"; oId "uc009vvm.2_ext"; nearest_ref "uc009vvm.2"; class_code "="; tss_id "TSS679"; p_id "P700";
chr1	Cufflinks	exon	38483340	38483442	.	+	.	gene_id "XLOC_000650"; transcript_id "5_00001089"; exon_number "2"; gene_name "uc009vvm.2"; oId "uc009vvm.2_ext"; nearest_ref "uc009vvm.2"; class_code "="; tss_id "TSS679"; p_id "P700";
chr1	Cufflinks	exon	38484136	38484249	.	+	.	gene_id "XLOC_000650"; transcript_id "5_00001089"; exon_number "3"; gene_name "uc009vvm.2"; oId "uc009vvm.2_ext"; nearest_ref "uc009vvm.2"; class_code "="; tss_id "TSS679"; p_id "P700";
chr1	Cufflinks	exon	38484731	38484824	.	+	.	gene_id "XLOC_000650"; transcript_id "5_00001089"; exon_number "4"; gene_name "uc009vvm.2"; oId "uc009vvm.2_ext"; nearest_ref "uc009vvm.2"; class_code "="; tss_id "TSS679"; p_id "P700";
chr1	Cufflinks	exon	38484925	38485055	.	+	.	gene_id "XLOC_000650"; transcript_id "5_00001089"; exon_number "5"; gene_name "uc009vvm.2"; oId "uc009vvm.2_ext"; nearest_ref "uc009vvm.2"; class_code "="; tss_id "TSS679"; p_id "P700";
chr1	Cufflinks	exon	38488371	38488481	.	+	.	gene_id "XLOC_000650"; transcript_id "5_00001089"; exon_number "6"; gene_name "uc009vvm.2"; oId "uc009vvm.2_ext"; nearest_ref "uc009vvm.2"; class_code "="; tss_id "TSS679"; p_id "P700";
chr1	Cufflinks	exon	38489217	38490496	.	+	.	gene_id "XLOC_000650"; transcript_id "5_00001089"; exon_number "7"; gene_name "uc009vvm.2"; oId "uc009vvm.2_ext"; nearest_ref "uc009vvm.2"; class_code "="; tss_id "TSS679"; p_id "P700";
chr1	Cufflinks	exon	38478211	38478537	.	+	.	gene_id "XLOC_000650"; transcript_id "5_00001088"; exon_number "1"; gene_name "uc001ccn.3"; oId "uc001ccn.3_ext"; nearest_ref "uc001ccn.3"; class_code "="; tss_id "TSS679"; p_id "P699";
chr1	Cufflinks	exon	38482031	38482092	.	+	.	gene_id "XLOC_000650"; transcript_id "5_00001088"; exon_number "2"; gene_name "uc001ccn.3"; oId "uc001ccn.3_ext"; nearest_ref "uc001ccn.3"; class_code "="; tss_id "TSS679"; p_id "P699";
chr1	Cufflinks	exon	38483340	38483442	.	+	.	gene_id "XLOC_000650"; transcript_id "5_00001088"; exon_number "3"; gene_name "uc001ccn.3"; oId "uc001ccn.3_ext"; nearest_ref "uc001ccn.3"; class_code "="; tss_id "TSS679"; p_id "P699";
chr1	Cufflinks	exon	38484136	38484249	.	+	.	gene_id "XLOC_000650"; transcript_id "5_00001088"; exon_number "4"; gene_name "uc001ccn.3"; oId "uc001ccn.3_ext"; nearest_ref "uc001ccn.3"; class_code "="; tss_id "TSS679"; p_id "P699";
chr1	Cufflinks	exon	38484731	38484824	.	+	.	gene_id "XLOC_000650"; transcript_id "5_00001088"; exon_number "5"; gene_name "uc001ccn.3"; oId "uc001ccn.3_ext"; nearest_ref "uc001ccn.3"; class_code "="; tss_id "TSS679"; p_id "P699";
chr1	Cufflinks	exon	38484925	38485055	.	+	.	gene_id "XLOC_000650"; transcript_id "5_00001088"; exon_number "6"; gene_name "uc001ccn.3"; oId "uc001ccn.3_ext"; nearest_ref "uc001ccn.3"; class_code "="; tss_id "TSS679"; p_id "P699";
chr1	Cufflinks	exon	38488371	38488481	.	+	.	gene_id "XLOC_000650"; transcript_id "5_00001088"; exon_number "7"; gene_name "uc001ccn.3"; oId "uc001ccn.3_ext"; nearest_ref "uc001ccn.3"; class_code "="; tss_id "TSS679"; p_id "P699";
chr1	Cufflinks	exon	38489217	38490496	.	+	.	gene_id "XLOC_000650"; transcript_id "5_00001088"; exon_number "8"; gene_name "uc001ccn.3"; oId "uc001ccn.3_ext"; nearest_ref "uc001ccn.3"; class_code "="; tss_id "TSS679"; p_id "P699";
chr1	hg19_knownGene	exon	38482255	38483442	.	+	.	gene_id "XLOC_000650"; transcript_id "5_00001091"; exon_number "1"; gene_name "uc001cco.3"; oId "uc001cco.3"; nearest_ref "uc001cco.3"; class_code "="; tss_id "TSS680"; p_id "P700";
chr1	hg19_knownGene	exon	38484136	38484249	.	+	.	gene_id "XLOC_000650"; transcript_id "5_00001091"; exon_number "2"; gene_name "uc001cco.3"; oId "uc001cco.3"; nearest_ref "uc001cco.3"; class_code "="; tss_id "TSS680"; p_id "P700";
chr1	hg19_knownGene	exon	38484731	38484824	.	+	.	gene_id "XLOC_000650"; transcript_id "5_00001091"; exon_number "3"; gene_name "uc001cco.3"; oId "uc001cco.3"; nearest_ref "uc001cco.3"; class_code "="; tss_id "TSS680"; p_id "P700";
chr1	hg19_knownGene	exon	38484925	38485055	.	+	.	gene_id "XLOC_000650"; transcript_id "5_00001091"; exon_number "4"; gene_name "uc001cco.3"; oId "uc001cco.3"; nearest_ref "uc001cco.3"; class_code "="; tss_id "TSS680"; p_id "P700";
chr1	hg19_knownGene	exon	38488371	38488481	.	+	.	gene_id "XLOC_000650"; transcript_id "5_00001091"; exon_number "5"; gene_name "uc001cco.3"; oId "uc001cco.3"; nearest_ref "uc001cco.3"; class_code "="; tss_id "TSS680"; p_id "P700";
chr1	hg19_knownGene	exon	38489217	38490496	.	+	.	gene_id "XLOC_000650"; transcript_id "5_00001091"; exon_number "6"; gene_name "uc001cco.3"; oId "uc001cco.3"; nearest_ref "uc001cco.3"; class_code "="; tss_id "TSS680"; p_id "P700";
chr1	Cufflinks	exon	38483552	38483560	.	+	.	gene_id "XLOC_000650"; transcript_id "5_00011765"; exon_number "1"; gene_name "uc001cco.3"; oId "upf3.530.5"; nearest_ref "uc001cco.3"; class_code "j"; tss_id "TSS681";
chr1	Cufflinks	exon	38484136	38484249	.	+	.	gene_id "XLOC_000650"; transcript_id "5_00011765"; exon_number "2"; gene_name "uc001cco.3"; oId "upf3.530.5"; nearest_ref "uc001cco.3"; class_code "j"; tss_id "TSS681";
chr1	Cufflinks	exon	38484731	38484824	.	+	.	gene_id "XLOC_000650"; transcript_id "5_00011765"; exon_number "3"; gene_name "uc001cco.3"; oId "upf3.530.5"; nearest_ref "uc001cco.3"; class_code "j"; tss_id "TSS681";
chr1	Cufflinks	exon	38484925	38485055	.	+	.	gene_id "XLOC_000650"; transcript_id "5_00011765"; exon_number "4"; gene_name "uc001cco.3"; oId "upf3.530.5"; nearest_ref "uc001cco.3"; class_code "j"; tss_id "TSS681";
chr1	Cufflinks	exon	38488371	38488481	.	+	.	gene_id "XLOC_000650"; transcript_id "5_00011765"; exon_number "5"; gene_name "uc001cco.3"; oId "upf3.530.5"; nearest_ref "uc001cco.3"; class_code "j"; tss_id "TSS681";
chr1	Cufflinks	exon	38489217	38490496	.	+	.	gene_id "XLOC_000650"; transcript_id "5_00011765"; exon_number "6"; gene_name "uc001cco.3"; oId "upf3.530.5"; nearest_ref "uc001cco.3"; class_code "j"; tss_id "TSS681";
chr1	Cufflinks	exon	39174704	39175594	.	+	.	gene_id "XLOC_000651"; transcript_id "5_00001092"; exon_number "1"; oId "upf3.529.1"; class_code ".";
chr1	Cufflinks	exon	39175738	39176081	.	+	.	gene_id "XLOC_000652"; transcript_id "5_00009314"; exon_number "1"; oId "upf1_r4.894.1"; class_code ".";
chr1	Cufflinks	exon	39176214	39176746	.	+	.	gene_id "XLOC_000653"; transcript_id "5_00001094"; exon_number "1"; oId "upf3.536.1"; class_code ".";
chr1	Cufflinks	exon	39176797	39176914	.	+	.	gene_id "XLOC_000654"; transcript_id "5_00011766"; exon_number "1"; oId "upf3.535.1"; class_code "u";
chr1	Cufflinks	exon	39325963	39326316	.	+	.	gene_id "XLOC_000655"; transcript_id "5_00009316"; exon_number "1"; gene_name "uc001ccr.2"; oId "SC4.806.1"; nearest_ref "uc001ccr.2"; class_code "i";
chr1	Cufflinks	exon	39430105	39430375	.	+	.	gene_id "XLOC_000656"; transcript_id "5_00013337"; exon_number "1"; oId "upf1_r4.897.1"; class_code "u";
chr1	hg19_knownGene	exon	39456916	39457272	.	+	.	gene_id "XLOC_000657"; transcript_id "5_00001097"; exon_number "1"; gene_name "uc010oiq.1"; oId "uc010oiq.1"; nearest_ref "uc010oiq.1"; class_code "="; tss_id "TSS682"; p_id "P703";
chr1	hg19_knownGene	exon	39466644	39466778	.	+	.	gene_id "XLOC_000657"; transcript_id "5_00001097"; exon_number "2"; gene_name "uc010oiq.1"; oId "uc010oiq.1"; nearest_ref "uc010oiq.1"; class_code "="; tss_id "TSS682"; p_id "P703";
chr1	hg19_knownGene	exon	39469019	39469090	.	+	.	gene_id "XLOC_000657"; transcript_id "5_00001097"; exon_number "3"; gene_name "uc010oiq.1"; oId "uc010oiq.1"; nearest_ref "uc010oiq.1"; class_code "="; tss_id "TSS682"; p_id "P703";
chr1	hg19_knownGene	exon	39469717	39471735	.	+	.	gene_id "XLOC_000657"; transcript_id "5_00001097"; exon_number "4"; gene_name "uc010oiq.1"; oId "uc010oiq.1"; nearest_ref "uc010oiq.1"; class_code "="; tss_id "TSS682"; p_id "P703";
chr1	hg19_knownGene	exon	39456916	39457272	.	+	.	gene_id "XLOC_000657"; transcript_id "5_00001096"; exon_number "1"; gene_name "uc010oip.1"; oId "uc010oip.1"; nearest_ref "uc010oip.1"; class_code "="; tss_id "TSS682"; p_id "P702";
chr1	hg19_knownGene	exon	39463843	39463983	.	+	.	gene_id "XLOC_000657"; transcript_id "5_00001096"; exon_number "2"; gene_name "uc010oip.1"; oId "uc010oip.1"; nearest_ref "uc010oip.1"; class_code "="; tss_id "TSS682"; p_id "P702";
chr1	hg19_knownGene	exon	39469019	39469090	.	+	.	gene_id "XLOC_000657"; transcript_id "5_00001096"; exon_number "3"; gene_name "uc010oip.1"; oId "uc010oip.1"; nearest_ref "uc010oip.1"; class_code "="; tss_id "TSS682"; p_id "P702";
chr1	hg19_knownGene	exon	39469717	39471735	.	+	.	gene_id "XLOC_000657"; transcript_id "5_00001096"; exon_number "4"; gene_name "uc010oip.1"; oId "uc010oip.1"; nearest_ref "uc010oip.1"; class_code "="; tss_id "TSS682"; p_id "P702";
chr1	hg19_knownGene	exon	39456916	39457272	.	+	.	gene_id "XLOC_000657"; transcript_id "5_00001095"; exon_number "1"; gene_name "uc001ccw.2"; oId "uc001ccw.2"; nearest_ref "uc001ccw.2"; class_code "="; tss_id "TSS682"; p_id "P701";
chr1	hg19_knownGene	exon	39463843	39463983	.	+	.	gene_id "XLOC_000657"; transcript_id "5_00001095"; exon_number "2"; gene_name "uc001ccw.2"; oId "uc001ccw.2"; nearest_ref "uc001ccw.2"; class_code "="; tss_id "TSS682"; p_id "P701";
chr1	hg19_knownGene	exon	39466644	39466778	.	+	.	gene_id "XLOC_000657"; transcript_id "5_00001095"; exon_number "3"; gene_name "uc001ccw.2"; oId "uc001ccw.2"; nearest_ref "uc001ccw.2"; class_code "="; tss_id "TSS682"; p_id "P701";
chr1	hg19_knownGene	exon	39469019	39469090	.	+	.	gene_id "XLOC_000657"; transcript_id "5_00001095"; exon_number "4"; gene_name "uc001ccw.2"; oId "uc001ccw.2"; nearest_ref "uc001ccw.2"; class_code "="; tss_id "TSS682"; p_id "P701";
chr1	hg19_knownGene	exon	39469717	39471735	.	+	.	gene_id "XLOC_000657"; transcript_id "5_00001095"; exon_number "5"; gene_name "uc001ccw.2"; oId "uc001ccw.2"; nearest_ref "uc001ccw.2"; class_code "="; tss_id "TSS682"; p_id "P701";
chr1	Cufflinks	exon	39472060	39473336	.	+	.	gene_id "XLOC_000658"; transcript_id "5_00009317"; exon_number "1"; gene_name "uc001ccw.2"; oId "SC4.800.1"; nearest_ref "uc001ccw.2"; class_code "p";
chr1	Cufflinks	exon	39491973	39492070	.	+	.	gene_id "XLOC_000659"; transcript_id "5_00001099"; exon_number "1"; gene_name "uc001ccy.2"; oId "uc001ccy.2_ext"; nearest_ref "uc001ccy.2"; class_code "="; tss_id "TSS683"; p_id "P704";
chr1	Cufflinks	exon	39494395	39494612	.	+	.	gene_id "XLOC_000659"; transcript_id "5_00001099"; exon_number "2"; gene_name "uc001ccy.2"; oId "uc001ccy.2_ext"; nearest_ref "uc001ccy.2"; class_code "="; tss_id "TSS683"; p_id "P704";
chr1	Cufflinks	exon	39500064	39500286	.	+	.	gene_id "XLOC_000659"; transcript_id "5_00001099"; exon_number "3"; gene_name "uc001ccy.2"; oId "uc001ccy.2_ext"; nearest_ref "uc001ccy.2"; class_code "="; tss_id "TSS683"; p_id "P704";
chr1	Cufflinks	exon	39491973	39492074	.	+	.	gene_id "XLOC_000659"; transcript_id "5_00001098"; exon_number "1"; gene_name "uc001ccx.2"; oId "uc001ccx.2_ext"; nearest_ref "uc001ccx.2"; class_code "="; tss_id "TSS683"; p_id "P704";
chr1	Cufflinks	exon	39494395	39494612	.	+	.	gene_id "XLOC_000659"; transcript_id "5_00001098"; exon_number "2"; gene_name "uc001ccx.2"; oId "uc001ccx.2_ext"; nearest_ref "uc001ccx.2"; class_code "="; tss_id "TSS683"; p_id "P704";
chr1	Cufflinks	exon	39500064	39500286	.	+	.	gene_id "XLOC_000659"; transcript_id "5_00001098"; exon_number "3"; gene_name "uc001ccx.2"; oId "uc001ccx.2_ext"; nearest_ref "uc001ccx.2"; class_code "="; tss_id "TSS683"; p_id "P704";
chr1	Cufflinks	exon	39513152	39513354	.	+	.	gene_id "XLOC_000661"; transcript_id "5_00013341"; exon_number "1"; oId "upf1_r4.903.1"; class_code "u";
chr1	Cufflinks	exon	39515646	39515900	.	+	.	gene_id "XLOC_000662"; transcript_id "5_00013342"; exon_number "1"; oId "upf1_r4.904.1"; class_code "u";
chr1	Cufflinks	exon	39517662	39518275	.	+	.	gene_id "XLOC_000663"; transcript_id "5_00013343"; exon_number "1"; oId "upf1_r4.905.1"; class_code "u";
chr1	Cufflinks	exon	39527362	39528073	.	+	.	gene_id "XLOC_000664"; transcript_id "5_00013344"; exon_number "1"; oId "upf1_r4.906.1"; class_code "u";
chr1	Cufflinks	exon	39528869	39529281	.	+	.	gene_id "XLOC_000665"; transcript_id "5_00013345"; exon_number "1"; oId "upf1_r4.907.1"; class_code "u";
chr1	Cufflinks	exon	39541849	39542069	.	+	.	gene_id "XLOC_000666"; transcript_id "5_00013346"; exon_number "1"; oId "upf1_r4.908.1"; class_code "u";
chr1	hg19_knownGene	exon	39547118	39547215	.	+	.	gene_id "XLOC_000667"; transcript_id "5_00001101"; exon_number "1"; gene_name "uc010oir.1"; oId "uc010oir.1"; nearest_ref "uc010oir.1"; class_code "="; tss_id "TSS687"; p_id "P714";
chr1	hg19_knownGene	exon	39549839	39550110	.	+	.	gene_id "XLOC_000667"; transcript_id "5_00001101"; exon_number "2"; gene_name "uc010oir.1"; oId "uc010oir.1"; nearest_ref "uc010oir.1"; class_code "="; tss_id "TSS687"; p_id "P714";
chr1	hg19_knownGene	exon	39568375	39568889	.	+	.	gene_id "XLOC_000667"; transcript_id "5_00001101"; exon_number "3"; gene_name "uc010oir.1"; oId "uc010oir.1"; nearest_ref "uc010oir.1"; class_code "="; tss_id "TSS687"; p_id "P714";
chr1	hg19_knownGene	exon	39547118	39547215	.	+	.	gene_id "XLOC_000667"; transcript_id "5_00001102"; exon_number "1"; gene_name "uc010ois.1"; oId "uc010ois.1"; nearest_ref "uc010ois.1"; class_code "="; tss_id "TSS687"; p_id "P713";
chr1	hg19_knownGene	exon	39549035	39549089	.	+	.	gene_id "XLOC_000667"; transcript_id "5_00001102"; exon_number "2"; gene_name "uc010ois.1"; oId "uc010ois.1"; nearest_ref "uc010ois.1"; class_code "="; tss_id "TSS687"; p_id "P713";
chr1	hg19_knownGene	exon	39549839	39550110	.	+	.	gene_id "XLOC_000667"; transcript_id "5_00001102"; exon_number "3"; gene_name "uc010ois.1"; oId "uc010ois.1"; nearest_ref "uc010ois.1"; class_code "="; tss_id "TSS687"; p_id "P713";
chr1	hg19_knownGene	exon	39696854	39696915	.	+	.	gene_id "XLOC_000667"; transcript_id "5_00001102"; exon_number "4"; gene_name "uc010ois.1"; oId "uc010ois.1"; nearest_ref "uc010ois.1"; class_code "="; tss_id "TSS687"; p_id "P713";
chr1	hg19_knownGene	exon	39715686	39715775	.	+	.	gene_id "XLOC_000667"; transcript_id "5_00001102"; exon_number "5"; gene_name "uc010ois.1"; oId "uc010ois.1"; nearest_ref "uc010ois.1"; class_code "="; tss_id "TSS687"; p_id "P713";
chr1	hg19_knownGene	exon	39719970	39720047	.	+	.	gene_id "XLOC_000667"; transcript_id "5_00001102"; exon_number "6"; gene_name "uc010ois.1"; oId "uc010ois.1"; nearest_ref "uc010ois.1"; class_code "="; tss_id "TSS687"; p_id "P713";
chr1	hg19_knownGene	exon	39723608	39723700	.	+	.	gene_id "XLOC_000667"; transcript_id "5_00001102"; exon_number "7"; gene_name "uc010ois.1"; oId "uc010ois.1"; nearest_ref "uc010ois.1"; class_code "="; tss_id "TSS687"; p_id "P713";
chr1	hg19_knownGene	exon	39747880	39748046	.	+	.	gene_id "XLOC_000667"; transcript_id "5_00001102"; exon_number "8"; gene_name "uc010ois.1"; oId "uc010ois.1"; nearest_ref "uc010ois.1"; class_code "="; tss_id "TSS687"; p_id "P713";
chr1	hg19_knownGene	exon	39748861	39748973	.	+	.	gene_id "XLOC_000667"; transcript_id "5_00001102"; exon_number "9"; gene_name "uc010ois.1"; oId "uc010ois.1"; nearest_ref "uc010ois.1"; class_code "="; tss_id "TSS687"; p_id "P713";
chr1	hg19_knownGene	exon	39749081	39749187	.	+	.	gene_id "XLOC_000667"; transcript_id "5_00001102"; exon_number "10"; gene_name "uc010ois.1"; oId "uc010ois.1"; nearest_ref "uc010ois.1"; class_code "="; tss_id "TSS687"; p_id "P713";
chr1	hg19_knownGene	exon	39749738	39749857	.	+	.	gene_id "XLOC_000667"; transcript_id "5_00001102"; exon_number "11"; gene_name "uc010ois.1"; oId "uc010ois.1"; nearest_ref "uc010ois.1"; class_code "="; tss_id "TSS687"; p_id "P713";
chr1	hg19_knownGene	exon	39750005	39750100	.	+	.	gene_id "XLOC_000667"; transcript_id "5_00001102"; exon_number "12"; gene_name "uc010ois.1"; oId "uc010ois.1"; nearest_ref "uc010ois.1"; class_code "="; tss_id "TSS687"; p_id "P713";
chr1	hg19_knownGene	exon	39750755	39750882	.	+	.	gene_id "XLOC_000667"; transcript_id "5_00001102"; exon_number "13"; gene_name "uc010ois.1"; oId "uc010ois.1"; nearest_ref "uc010ois.1"; class_code "="; tss_id "TSS687"; p_id "P713";
chr1	hg19_knownGene	exon	39750969	39751062	.	+	.	gene_id "XLOC_000667"; transcript_id "5_00001102"; exon_number "14"; gene_name "uc010ois.1"; oId "uc010ois.1"; nearest_ref "uc010ois.1"; class_code "="; tss_id "TSS687"; p_id "P713";
chr1	hg19_knownGene	exon	39751276	39751430	.	+	.	gene_id "XLOC_000667"; transcript_id "5_00001102"; exon_number "15"; gene_name "uc010ois.1"; oId "uc010ois.1"; nearest_ref "uc010ois.1"; class_code "="; tss_id "TSS687"; p_id "P713";
chr1	hg19_knownGene	exon	39752958	39753234	.	+	.	gene_id "XLOC_000667"; transcript_id "5_00001102"; exon_number "16"; gene_name "uc010ois.1"; oId "uc010ois.1"; nearest_ref "uc010ois.1"; class_code "="; tss_id "TSS687"; p_id "P713";
chr1	hg19_knownGene	exon	39757582	39757710	.	+	.	gene_id "XLOC_000667"; transcript_id "5_00001102"; exon_number "17"; gene_name "uc010ois.1"; oId "uc010ois.1"; nearest_ref "uc010ois.1"; class_code "="; tss_id "TSS687"; p_id "P713";
chr1	hg19_knownGene	exon	39758438	39758515	.	+	.	gene_id "XLOC_000667"; transcript_id "5_00001102"; exon_number "18"; gene_name "uc010ois.1"; oId "uc010ois.1"; nearest_ref "uc010ois.1"; class_code "="; tss_id "TSS687"; p_id "P713";
chr1	hg19_knownGene	exon	39759130	39759291	.	+	.	gene_id "XLOC_000667"; transcript_id "5_00001102"; exon_number "19"; gene_name "uc010ois.1"; oId "uc010ois.1"; nearest_ref "uc010ois.1"; class_code "="; tss_id "TSS687"; p_id "P713";
chr1	hg19_knownGene	exon	39760718	39760822	.	+	.	gene_id "XLOC_000667"; transcript_id "5_00001102"; exon_number "20"; gene_name "uc010ois.1"; oId "uc010ois.1"; nearest_ref "uc010ois.1"; class_code "="; tss_id "TSS687"; p_id "P713";
chr1	hg19_knownGene	exon	39761459	39761554	.	+	.	gene_id "XLOC_000667"; transcript_id "5_00001102"; exon_number "21"; gene_name "uc010ois.1"; oId "uc010ois.1"; nearest_ref "uc010ois.1"; class_code "="; tss_id "TSS687"; p_id "P713";
chr1	hg19_knownGene	exon	39763292	39763417	.	+	.	gene_id "XLOC_000667"; transcript_id "5_00001102"; exon_number "22"; gene_name "uc010ois.1"; oId "uc010ois.1"; nearest_ref "uc010ois.1"; class_code "="; tss_id "TSS687"; p_id "P713";
chr1	hg19_knownGene	exon	39765882	39766034	.	+	.	gene_id "XLOC_000667"; transcript_id "5_00001102"; exon_number "23"; gene_name "uc010ois.1"; oId "uc010ois.1"; nearest_ref "uc010ois.1"; class_code "="; tss_id "TSS687"; p_id "P713";
chr1	hg19_knownGene	exon	39768596	39768750	.	+	.	gene_id "XLOC_000667"; transcript_id "5_00001102"; exon_number "24"; gene_name "uc010ois.1"; oId "uc010ois.1"; nearest_ref "uc010ois.1"; class_code "="; tss_id "TSS687"; p_id "P713";
chr1	hg19_knownGene	exon	39775242	39775368	.	+	.	gene_id "XLOC_000667"; transcript_id "5_00001102"; exon_number "25"; gene_name "uc010ois.1"; oId "uc010ois.1"; nearest_ref "uc010ois.1"; class_code "="; tss_id "TSS687"; p_id "P713";
chr1	hg19_knownGene	exon	39775917	39776100	.	+	.	gene_id "XLOC_000667"; transcript_id "5_00001102"; exon_number "26"; gene_name "uc010ois.1"; oId "uc010ois.1"; nearest_ref "uc010ois.1"; class_code "="; tss_id "TSS687"; p_id "P713";
chr1	hg19_knownGene	exon	39776503	39776672	.	+	.	gene_id "XLOC_000667"; transcript_id "5_00001102"; exon_number "27"; gene_name "uc010ois.1"; oId "uc010ois.1"; nearest_ref "uc010ois.1"; class_code "="; tss_id "TSS687"; p_id "P713";
chr1	hg19_knownGene	exon	39781185	39781363	.	+	.	gene_id "XLOC_000667"; transcript_id "5_00001102"; exon_number "28"; gene_name "uc010ois.1"; oId "uc010ois.1"; nearest_ref "uc010ois.1"; class_code "="; tss_id "TSS687"; p_id "P713";
chr1	hg19_knownGene	exon	39782063	39782201	.	+	.	gene_id "XLOC_000667"; transcript_id "5_00001102"; exon_number "29"; gene_name "uc010ois.1"; oId "uc010ois.1"; nearest_ref "uc010ois.1"; class_code "="; tss_id "TSS687"; p_id "P713";
chr1	hg19_knownGene	exon	39782886	39783079	.	+	.	gene_id "XLOC_000667"; transcript_id "5_00001102"; exon_number "30"; gene_name "uc010ois.1"; oId "uc010ois.1"; nearest_ref "uc010ois.1"; class_code "="; tss_id "TSS687"; p_id "P713";
chr1	hg19_knownGene	exon	39784125	39784287	.	+	.	gene_id "XLOC_000667"; transcript_id "5_00001102"; exon_number "31"; gene_name "uc010ois.1"; oId "uc010ois.1"; nearest_ref "uc010ois.1"; class_code "="; tss_id "TSS687"; p_id "P713";
chr1	hg19_knownGene	exon	39785336	39785419	.	+	.	gene_id "XLOC_000667"; transcript_id "5_00001102"; exon_number "32"; gene_name "uc010ois.1"; oId "uc010ois.1"; nearest_ref "uc010ois.1"; class_code "="; tss_id "TSS687"; p_id "P713";
chr1	hg19_knownGene	exon	39788280	39788387	.	+	.	gene_id "XLOC_000667"; transcript_id "5_00001102"; exon_number "33"; gene_name "uc010ois.1"; oId "uc010ois.1"; nearest_ref "uc010ois.1"; class_code "="; tss_id "TSS687"; p_id "P713";
chr1	hg19_knownGene	exon	39788582	39788680	.	+	.	gene_id "XLOC_000667"; transcript_id "5_00001102"; exon_number "34"; gene_name "uc010ois.1"; oId "uc010ois.1"; nearest_ref "uc010ois.1"; class_code "="; tss_id "TSS687"; p_id "P713";
chr1	hg19_knownGene	exon	39789865	39790017	.	+	.	gene_id "XLOC_000667"; transcript_id "5_00001102"; exon_number "35"; gene_name "uc010ois.1"; oId "uc010ois.1"; nearest_ref "uc010ois.1"; class_code "="; tss_id "TSS687"; p_id "P713";
chr1	hg19_knownGene	exon	39790318	39790406	.	+	.	gene_id "XLOC_000667"; transcript_id "5_00001102"; exon_number "36"; gene_name "uc010ois.1"; oId "uc010ois.1"; nearest_ref "uc010ois.1"; class_code "="; tss_id "TSS687"; p_id "P713";
chr1	hg19_knownGene	exon	39792890	39793025	.	+	.	gene_id "XLOC_000667"; transcript_id "5_00001102"; exon_number "37"; gene_name "uc010ois.1"; oId "uc010ois.1"; nearest_ref "uc010ois.1"; class_code "="; tss_id "TSS687"; p_id "P713";
chr1	hg19_knownGene	exon	39815150	39815299	.	+	.	gene_id "XLOC_000667"; transcript_id "5_00001102"; exon_number "38"; gene_name "uc010ois.1"; oId "uc010ois.1"; nearest_ref "uc010ois.1"; class_code "="; tss_id "TSS687"; p_id "P713";
chr1	hg19_knownGene	exon	39816457	39816690	.	+	.	gene_id "XLOC_000667"; transcript_id "5_00001102"; exon_number "39"; gene_name "uc010ois.1"; oId "uc010ois.1"; nearest_ref "uc010ois.1"; class_code "="; tss_id "TSS687"; p_id "P713";
chr1	hg19_knownGene	exon	39818679	39818903	.	+	.	gene_id "XLOC_000667"; transcript_id "5_00001102"; exon_number "40"; gene_name "uc010ois.1"; oId "uc010ois.1"; nearest_ref "uc010ois.1"; class_code "="; tss_id "TSS687"; p_id "P713";
chr1	hg19_knownGene	exon	39823047	39823565	.	+	.	gene_id "XLOC_000667"; transcript_id "5_00001102"; exon_number "41"; gene_name "uc010ois.1"; oId "uc010ois.1"; nearest_ref "uc010ois.1"; class_code "="; tss_id "TSS687"; p_id "P713";
chr1	hg19_knownGene	exon	39824369	39824545	.	+	.	gene_id "XLOC_000667"; transcript_id "5_00001102"; exon_number "42"; gene_name "uc010ois.1"; oId "uc010ois.1"; nearest_ref "uc010ois.1"; class_code "="; tss_id "TSS687"; p_id "P713";
chr1	hg19_knownGene	exon	39824813	39824936	.	+	.	gene_id "XLOC_000667"; transcript_id "5_00001102"; exon_number "43"; gene_name "uc010ois.1"; oId "uc010ois.1"; nearest_ref "uc010ois.1"; class_code "="; tss_id "TSS687"; p_id "P713";
chr1	hg19_knownGene	exon	39826465	39826673	.	+	.	gene_id "XLOC_000667"; transcript_id "5_00001102"; exon_number "44"; gene_name "uc010ois.1"; oId "uc010ois.1"; nearest_ref "uc010ois.1"; class_code "="; tss_id "TSS687"; p_id "P713";
chr1	hg19_knownGene	exon	39827032	39827349	.	+	.	gene_id "XLOC_000667"; transcript_id "5_00001102"; exon_number "45"; gene_name "uc010ois.1"; oId "uc010ois.1"; nearest_ref "uc010ois.1"; class_code "="; tss_id "TSS687"; p_id "P713";
chr1	hg19_knownGene	exon	39833820	39833986	.	+	.	gene_id "XLOC_000667"; transcript_id "5_00001102"; exon_number "46"; gene_name "uc010ois.1"; oId "uc010ois.1"; nearest_ref "uc010ois.1"; class_code "="; tss_id "TSS687"; p_id "P713";
chr1	hg19_knownGene	exon	39835702	39835858	.	+	.	gene_id "XLOC_000667"; transcript_id "5_00001102"; exon_number "47"; gene_name "uc010ois.1"; oId "uc010ois.1"; nearest_ref "uc010ois.1"; class_code "="; tss_id "TSS687"; p_id "P713";
chr1	hg19_knownGene	exon	39838151	39838268	.	+	.	gene_id "XLOC_000667"; transcript_id "5_00001102"; exon_number "48"; gene_name "uc010ois.1"; oId "uc010ois.1"; nearest_ref "uc010ois.1"; class_code "="; tss_id "TSS687"; p_id "P713";
chr1	hg19_knownGene	exon	39844133	39844195	.	+	.	gene_id "XLOC_000667"; transcript_id "5_00001102"; exon_number "49"; gene_name "uc010ois.1"; oId "uc010ois.1"; nearest_ref "uc010ois.1"; class_code "="; tss_id "TSS687"; p_id "P713";
chr1	hg19_knownGene	exon	39844875	39845116	.	+	.	gene_id "XLOC_000667"; transcript_id "5_00001102"; exon_number "50"; gene_name "uc010ois.1"; oId "uc010ois.1"; nearest_ref "uc010ois.1"; class_code "="; tss_id "TSS687"; p_id "P713";
chr1	hg19_knownGene	exon	39845916	39846045	.	+	.	gene_id "XLOC_000667"; transcript_id "5_00001102"; exon_number "51"; gene_name "uc010ois.1"; oId "uc010ois.1"; nearest_ref "uc010ois.1"; class_code "="; tss_id "TSS687"; p_id "P713";
chr1	hg19_knownGene	exon	39847625	39847824	.	+	.	gene_id "XLOC_000667"; transcript_id "5_00001102"; exon_number "52"; gene_name "uc010ois.1"; oId "uc010ois.1"; nearest_ref "uc010ois.1"; class_code "="; tss_id "TSS687"; p_id "P713";
chr1	hg19_knownGene	exon	39851106	39851601	.	+	.	gene_id "XLOC_000667"; transcript_id "5_00001102"; exon_number "53"; gene_name "uc010ois.1"; oId "uc010ois.1"; nearest_ref "uc010ois.1"; class_code "="; tss_id "TSS687"; p_id "P713";
chr1	hg19_knownGene	exon	39852859	39854330	.	+	.	gene_id "XLOC_000667"; transcript_id "5_00001102"; exon_number "54"; gene_name "uc010ois.1"; oId "uc010ois.1"; nearest_ref "uc010ois.1"; class_code "="; tss_id "TSS687"; p_id "P713";
chr1	hg19_knownGene	exon	39888046	39888207	.	+	.	gene_id "XLOC_000667"; transcript_id "5_00001102"; exon_number "55"; gene_name "uc010ois.1"; oId "uc010ois.1"; nearest_ref "uc010ois.1"; class_code "="; tss_id "TSS687"; p_id "P713";
chr1	hg19_knownGene	exon	39888402	39888572	.	+	.	gene_id "XLOC_000667"; transcript_id "5_00001102"; exon_number "56"; gene_name "uc010ois.1"; oId "uc010ois.1"; nearest_ref "uc010ois.1"; class_code "="; tss_id "TSS687"; p_id "P713";
chr1	hg19_knownGene	exon	39889700	39889866	.	+	.	gene_id "XLOC_000667"; transcript_id "5_00001102"; exon_number "57"; gene_name "uc010ois.1"; oId "uc010ois.1"; nearest_ref "uc010ois.1"; class_code "="; tss_id "TSS687"; p_id "P713";
chr1	hg19_knownGene	exon	39893127	39893286	.	+	.	gene_id "XLOC_000667"; transcript_id "5_00001102"; exon_number "58"; gene_name "uc010ois.1"; oId "uc010ois.1"; nearest_ref "uc010ois.1"; class_code "="; tss_id "TSS687"; p_id "P713";
chr1	hg19_knownGene	exon	39893633	39893959	.	+	.	gene_id "XLOC_000667"; transcript_id "5_00001102"; exon_number "59"; gene_name "uc010ois.1"; oId "uc010ois.1"; nearest_ref "uc010ois.1"; class_code "="; tss_id "TSS687"; p_id "P713";
chr1	hg19_knownGene	exon	39894914	39894998	.	+	.	gene_id "XLOC_000667"; transcript_id "5_00001102"; exon_number "60"; gene_name "uc010ois.1"; oId "uc010ois.1"; nearest_ref "uc010ois.1"; class_code "="; tss_id "TSS687"; p_id "P713";
chr1	hg19_knownGene	exon	39895499	39895740	.	+	.	gene_id "XLOC_000667"; transcript_id "5_00001102"; exon_number "61"; gene_name "uc010ois.1"; oId "uc010ois.1"; nearest_ref "uc010ois.1"; class_code "="; tss_id "TSS687"; p_id "P713";
chr1	hg19_knownGene	exon	39896374	39896580	.	+	.	gene_id "XLOC_000667"; transcript_id "5_00001102"; exon_number "62"; gene_name "uc010ois.1"; oId "uc010ois.1"; nearest_ref "uc010ois.1"; class_code "="; tss_id "TSS687"; p_id "P713";
chr1	hg19_knownGene	exon	39898207	39898326	.	+	.	gene_id "XLOC_000667"; transcript_id "5_00001102"; exon_number "63"; gene_name "uc010ois.1"; oId "uc010ois.1"; nearest_ref "uc010ois.1"; class_code "="; tss_id "TSS687"; p_id "P713";
chr1	hg19_knownGene	exon	39898720	39898827	.	+	.	gene_id "XLOC_000667"; transcript_id "5_00001102"; exon_number "64"; gene_name "uc010ois.1"; oId "uc010ois.1"; nearest_ref "uc010ois.1"; class_code "="; tss_id "TSS687"; p_id "P713";
chr1	hg19_knownGene	exon	39900086	39900304	.	+	.	gene_id "XLOC_000667"; transcript_id "5_00001102"; exon_number "65"; gene_name "uc010ois.1"; oId "uc010ois.1"; nearest_ref "uc010ois.1"; class_code "="; tss_id "TSS687"; p_id "P713";
chr1	hg19_knownGene	exon	39901230	39901421	.	+	.	gene_id "XLOC_000667"; transcript_id "5_00001102"; exon_number "66"; gene_name "uc010ois.1"; oId "uc010ois.1"; nearest_ref "uc010ois.1"; class_code "="; tss_id "TSS687"; p_id "P713";
chr1	hg19_knownGene	exon	39901430	39901433	.	+	.	gene_id "XLOC_000667"; transcript_id "5_00001102"; exon_number "67"; gene_name "uc010ois.1"; oId "uc010ois.1"; nearest_ref "uc010ois.1"; class_code "="; tss_id "TSS687"; p_id "P713";
chr1	hg19_knownGene	exon	39903447	39903680	.	+	.	gene_id "XLOC_000667"; transcript_id "5_00001102"; exon_number "68"; gene_name "uc010ois.1"; oId "uc010ois.1"; nearest_ref "uc010ois.1"; class_code "="; tss_id "TSS687"; p_id "P713";
chr1	hg19_knownGene	exon	39904946	39905172	.	+	.	gene_id "XLOC_000667"; transcript_id "5_00001102"; exon_number "69"; gene_name "uc010ois.1"; oId "uc010ois.1"; nearest_ref "uc010ois.1"; class_code "="; tss_id "TSS687"; p_id "P713";
chr1	hg19_knownGene	exon	39906675	39906797	.	+	.	gene_id "XLOC_000667"; transcript_id "5_00001102"; exon_number "70"; gene_name "uc010ois.1"; oId "uc010ois.1"; nearest_ref "uc010ois.1"; class_code "="; tss_id "TSS687"; p_id "P713";
chr1	hg19_knownGene	exon	39906896	39906997	.	+	.	gene_id "XLOC_000667"; transcript_id "5_00001102"; exon_number "71"; gene_name "uc010ois.1"; oId "uc010ois.1"; nearest_ref "uc010ois.1"; class_code "="; tss_id "TSS687"; p_id "P713";
chr1	hg19_knownGene	exon	39907624	39907725	.	+	.	gene_id "XLOC_000667"; transcript_id "5_00001102"; exon_number "72"; gene_name "uc010ois.1"; oId "uc010ois.1"; nearest_ref "uc010ois.1"; class_code "="; tss_id "TSS687"; p_id "P713";
chr1	hg19_knownGene	exon	39907819	39907992	.	+	.	gene_id "XLOC_000667"; transcript_id "5_00001102"; exon_number "73"; gene_name "uc010ois.1"; oId "uc010ois.1"; nearest_ref "uc010ois.1"; class_code "="; tss_id "TSS687"; p_id "P713";
chr1	hg19_knownGene	exon	39908084	39908239	.	+	.	gene_id "XLOC_000667"; transcript_id "5_00001102"; exon_number "74"; gene_name "uc010ois.1"; oId "uc010ois.1"; nearest_ref "uc010ois.1"; class_code "="; tss_id "TSS687"; p_id "P713";
chr1	hg19_knownGene	exon	39908386	39908583	.	+	.	gene_id "XLOC_000667"; transcript_id "5_00001102"; exon_number "75"; gene_name "uc010ois.1"; oId "uc010ois.1"; nearest_ref "uc010ois.1"; class_code "="; tss_id "TSS687"; p_id "P713";
chr1	hg19_knownGene	exon	39909118	39909246	.	+	.	gene_id "XLOC_000667"; transcript_id "5_00001102"; exon_number "76"; gene_name "uc010ois.1"; oId "uc010ois.1"; nearest_ref "uc010ois.1"; class_code "="; tss_id "TSS687"; p_id "P713";
chr1	hg19_knownGene	exon	39910334	39910507	.	+	.	gene_id "XLOC_000667"; transcript_id "5_00001102"; exon_number "77"; gene_name "uc010ois.1"; oId "uc010ois.1"; nearest_ref "uc010ois.1"; class_code "="; tss_id "TSS687"; p_id "P713";
chr1	hg19_knownGene	exon	39913104	39913259	.	+	.	gene_id "XLOC_000667"; transcript_id "5_00001102"; exon_number "78"; gene_name "uc010ois.1"; oId "uc010ois.1"; nearest_ref "uc010ois.1"; class_code "="; tss_id "TSS687"; p_id "P713";
chr1	hg19_knownGene	exon	39913364	39913570	.	+	.	gene_id "XLOC_000667"; transcript_id "5_00001102"; exon_number "79"; gene_name "uc010ois.1"; oId "uc010ois.1"; nearest_ref "uc010ois.1"; class_code "="; tss_id "TSS687"; p_id "P713";
chr1	hg19_knownGene	exon	39913705	39913824	.	+	.	gene_id "XLOC_000667"; transcript_id "5_00001102"; exon_number "80"; gene_name "uc010ois.1"; oId "uc010ois.1"; nearest_ref "uc010ois.1"; class_code "="; tss_id "TSS687"; p_id "P713";
chr1	hg19_knownGene	exon	39914266	39914435	.	+	.	gene_id "XLOC_000667"; transcript_id "5_00001102"; exon_number "81"; gene_name "uc010ois.1"; oId "uc010ois.1"; nearest_ref "uc010ois.1"; class_code "="; tss_id "TSS687"; p_id "P713";
chr1	hg19_knownGene	exon	39916724	39916883	.	+	.	gene_id "XLOC_000667"; transcript_id "5_00001102"; exon_number "82"; gene_name "uc010ois.1"; oId "uc010ois.1"; nearest_ref "uc010ois.1"; class_code "="; tss_id "TSS687"; p_id "P713";
chr1	hg19_knownGene	exon	39917828	39918022	.	+	.	gene_id "XLOC_000667"; transcript_id "5_00001102"; exon_number "83"; gene_name "uc010ois.1"; oId "uc010ois.1"; nearest_ref "uc010ois.1"; class_code "="; tss_id "TSS687"; p_id "P713";
chr1	hg19_knownGene	exon	39918356	39918484	.	+	.	gene_id "XLOC_000667"; transcript_id "5_00001102"; exon_number "84"; gene_name "uc010ois.1"; oId "uc010ois.1"; nearest_ref "uc010ois.1"; class_code "="; tss_id "TSS687"; p_id "P713";
chr1	hg19_knownGene	exon	39919379	39919522	.	+	.	gene_id "XLOC_000667"; transcript_id "5_00001102"; exon_number "85"; gene_name "uc010ois.1"; oId "uc010ois.1"; nearest_ref "uc010ois.1"; class_code "="; tss_id "TSS687"; p_id "P713";
chr1	hg19_knownGene	exon	39920581	39920769	.	+	.	gene_id "XLOC_000667"; transcript_id "5_00001102"; exon_number "86"; gene_name "uc010ois.1"; oId "uc010ois.1"; nearest_ref "uc010ois.1"; class_code "="; tss_id "TSS687"; p_id "P713";
chr1	hg19_knownGene	exon	39924042	39924162	.	+	.	gene_id "XLOC_000667"; transcript_id "5_00001102"; exon_number "87"; gene_name "uc010ois.1"; oId "uc010ois.1"; nearest_ref "uc010ois.1"; class_code "="; tss_id "TSS687"; p_id "P713";
chr1	hg19_knownGene	exon	39924758	39924921	.	+	.	gene_id "XLOC_000667"; transcript_id "5_00001102"; exon_number "88"; gene_name "uc010ois.1"; oId "uc010ois.1"; nearest_ref "uc010ois.1"; class_code "="; tss_id "TSS687"; p_id "P713";
chr1	hg19_knownGene	exon	39926304	39926466	.	+	.	gene_id "XLOC_000667"; transcript_id "5_00001102"; exon_number "89"; gene_name "uc010ois.1"; oId "uc010ois.1"; nearest_ref "uc010ois.1"; class_code "="; tss_id "TSS687"; p_id "P713";
chr1	hg19_knownGene	exon	39927555	39927709	.	+	.	gene_id "XLOC_000667"; transcript_id "5_00001102"; exon_number "90"; gene_name "uc010ois.1"; oId "uc010ois.1"; nearest_ref "uc010ois.1"; class_code "="; tss_id "TSS687"; p_id "P713";
chr1	hg19_knownGene	exon	39929284	39929358	.	+	.	gene_id "XLOC_000667"; transcript_id "5_00001102"; exon_number "91"; gene_name "uc010ois.1"; oId "uc010ois.1"; nearest_ref "uc010ois.1"; class_code "="; tss_id "TSS687"; p_id "P713";
chr1	hg19_knownGene	exon	39934287	39934404	.	+	.	gene_id "XLOC_000667"; transcript_id "5_00001102"; exon_number "92"; gene_name "uc010ois.1"; oId "uc010ois.1"; nearest_ref "uc010ois.1"; class_code "="; tss_id "TSS687"; p_id "P713";
chr1	hg19_knownGene	exon	39945470	39945681	.	+	.	gene_id "XLOC_000667"; transcript_id "5_00001102"; exon_number "93"; gene_name "uc010ois.1"; oId "uc010ois.1"; nearest_ref "uc010ois.1"; class_code "="; tss_id "TSS687"; p_id "P713";
chr1	hg19_knownGene	exon	39950273	39950402	.	+	.	gene_id "XLOC_000667"; transcript_id "5_00001102"; exon_number "94"; gene_name "uc010ois.1"; oId "uc010ois.1"; nearest_ref "uc010ois.1"; class_code "="; tss_id "TSS687"; p_id "P713";
chr1	hg19_knownGene	exon	39951210	39952789	.	+	.	gene_id "XLOC_000667"; transcript_id "5_00001102"; exon_number "95"; gene_name "uc010ois.1"; oId "uc010ois.1"; nearest_ref "uc010ois.1"; class_code "="; tss_id "TSS687"; p_id "P713";
chr1	hg19_knownGene	exon	39587985	39588068	.	+	.	gene_id "XLOC_000667"; transcript_id "5_00001103"; exon_number "1"; gene_name "uc001cda.1"; oId "uc001cda.1"; nearest_ref "uc001cda.1"; class_code "="; tss_id "TSS688"; p_id "P707";
chr1	hg19_knownGene	exon	39696854	39696915	.	+	.	gene_id "XLOC_000667"; transcript_id "5_00001103"; exon_number "2"; gene_name "uc001cda.1"; oId "uc001cda.1"; nearest_ref "uc001cda.1"; class_code "="; tss_id "TSS688"; p_id "P707";
chr1	hg19_knownGene	exon	39715686	39715775	.	+	.	gene_id "XLOC_000667"; transcript_id "5_00001103"; exon_number "3"; gene_name "uc001cda.1"; oId "uc001cda.1"; nearest_ref "uc001cda.1"; class_code "="; tss_id "TSS688"; p_id "P707";
chr1	hg19_knownGene	exon	39719970	39720047	.	+	.	gene_id "XLOC_000667"; transcript_id "5_00001103"; exon_number "4"; gene_name "uc001cda.1"; oId "uc001cda.1"; nearest_ref "uc001cda.1"; class_code "="; tss_id "TSS688"; p_id "P707";
chr1	hg19_knownGene	exon	39723608	39723700	.	+	.	gene_id "XLOC_000667"; transcript_id "5_00001103"; exon_number "5"; gene_name "uc001cda.1"; oId "uc001cda.1"; nearest_ref "uc001cda.1"; class_code "="; tss_id "TSS688"; p_id "P707";
chr1	hg19_knownGene	exon	39747880	39748046	.	+	.	gene_id "XLOC_000667"; transcript_id "5_00001103"; exon_number "6"; gene_name "uc001cda.1"; oId "uc001cda.1"; nearest_ref "uc001cda.1"; class_code "="; tss_id "TSS688"; p_id "P707";
chr1	hg19_knownGene	exon	39748861	39748973	.	+	.	gene_id "XLOC_000667"; transcript_id "5_00001103"; exon_number "7"; gene_name "uc001cda.1"; oId "uc001cda.1"; nearest_ref "uc001cda.1"; class_code "="; tss_id "TSS688"; p_id "P707";
chr1	hg19_knownGene	exon	39749081	39749187	.	+	.	gene_id "XLOC_000667"; transcript_id "5_00001103"; exon_number "8"; gene_name "uc001cda.1"; oId "uc001cda.1"; nearest_ref "uc001cda.1"; class_code "="; tss_id "TSS688"; p_id "P707";
chr1	hg19_knownGene	exon	39749738	39749857	.	+	.	gene_id "XLOC_000667"; transcript_id "5_00001103"; exon_number "9"; gene_name "uc001cda.1"; oId "uc001cda.1"; nearest_ref "uc001cda.1"; class_code "="; tss_id "TSS688"; p_id "P707";
chr1	hg19_knownGene	exon	39750005	39750100	.	+	.	gene_id "XLOC_000667"; transcript_id "5_00001103"; exon_number "10"; gene_name "uc001cda.1"; oId "uc001cda.1"; nearest_ref "uc001cda.1"; class_code "="; tss_id "TSS688"; p_id "P707";
chr1	hg19_knownGene	exon	39750755	39750882	.	+	.	gene_id "XLOC_000667"; transcript_id "5_00001103"; exon_number "11"; gene_name "uc001cda.1"; oId "uc001cda.1"; nearest_ref "uc001cda.1"; class_code "="; tss_id "TSS688"; p_id "P707";
chr1	hg19_knownGene	exon	39750969	39751062	.	+	.	gene_id "XLOC_000667"; transcript_id "5_00001103"; exon_number "12"; gene_name "uc001cda.1"; oId "uc001cda.1"; nearest_ref "uc001cda.1"; class_code "="; tss_id "TSS688"; p_id "P707";
chr1	hg19_knownGene	exon	39751276	39751430	.	+	.	gene_id "XLOC_000667"; transcript_id "5_00001103"; exon_number "13"; gene_name "uc001cda.1"; oId "uc001cda.1"; nearest_ref "uc001cda.1"; class_code "="; tss_id "TSS688"; p_id "P707";
chr1	hg19_knownGene	exon	39752958	39753234	.	+	.	gene_id "XLOC_000667"; transcript_id "5_00001103"; exon_number "14"; gene_name "uc001cda.1"; oId "uc001cda.1"; nearest_ref "uc001cda.1"; class_code "="; tss_id "TSS688"; p_id "P707";
chr1	hg19_knownGene	exon	39757582	39757710	.	+	.	gene_id "XLOC_000667"; transcript_id "5_00001103"; exon_number "15"; gene_name "uc001cda.1"; oId "uc001cda.1"; nearest_ref "uc001cda.1"; class_code "="; tss_id "TSS688"; p_id "P707";
chr1	hg19_knownGene	exon	39758438	39758515	.	+	.	gene_id "XLOC_000667"; transcript_id "5_00001103"; exon_number "16"; gene_name "uc001cda.1"; oId "uc001cda.1"; nearest_ref "uc001cda.1"; class_code "="; tss_id "TSS688"; p_id "P707";
chr1	hg19_knownGene	exon	39759130	39759291	.	+	.	gene_id "XLOC_000667"; transcript_id "5_00001103"; exon_number "17"; gene_name "uc001cda.1"; oId "uc001cda.1"; nearest_ref "uc001cda.1"; class_code "="; tss_id "TSS688"; p_id "P707";
chr1	hg19_knownGene	exon	39760718	39760822	.	+	.	gene_id "XLOC_000667"; transcript_id "5_00001103"; exon_number "18"; gene_name "uc001cda.1"; oId "uc001cda.1"; nearest_ref "uc001cda.1"; class_code "="; tss_id "TSS688"; p_id "P707";
chr1	hg19_knownGene	exon	39761459	39761554	.	+	.	gene_id "XLOC_000667"; transcript_id "5_00001103"; exon_number "19"; gene_name "uc001cda.1"; oId "uc001cda.1"; nearest_ref "uc001cda.1"; class_code "="; tss_id "TSS688"; p_id "P707";
chr1	hg19_knownGene	exon	39763292	39763417	.	+	.	gene_id "XLOC_000667"; transcript_id "5_00001103"; exon_number "20"; gene_name "uc001cda.1"; oId "uc001cda.1"; nearest_ref "uc001cda.1"; class_code "="; tss_id "TSS688"; p_id "P707";
chr1	hg19_knownGene	exon	39765882	39766034	.	+	.	gene_id "XLOC_000667"; transcript_id "5_00001103"; exon_number "21"; gene_name "uc001cda.1"; oId "uc001cda.1"; nearest_ref "uc001cda.1"; class_code "="; tss_id "TSS688"; p_id "P707";
chr1	hg19_knownGene	exon	39768596	39768750	.	+	.	gene_id "XLOC_000667"; transcript_id "5_00001103"; exon_number "22"; gene_name "uc001cda.1"; oId "uc001cda.1"; nearest_ref "uc001cda.1"; class_code "="; tss_id "TSS688"; p_id "P707";
chr1	hg19_knownGene	exon	39775242	39775368	.	+	.	gene_id "XLOC_000667"; transcript_id "5_00001103"; exon_number "23"; gene_name "uc001cda.1"; oId "uc001cda.1"; nearest_ref "uc001cda.1"; class_code "="; tss_id "TSS688"; p_id "P707";
chr1	hg19_knownGene	exon	39775917	39776100	.	+	.	gene_id "XLOC_000667"; transcript_id "5_00001103"; exon_number "24"; gene_name "uc001cda.1"; oId "uc001cda.1"; nearest_ref "uc001cda.1"; class_code "="; tss_id "TSS688"; p_id "P707";
chr1	hg19_knownGene	exon	39776503	39776672	.	+	.	gene_id "XLOC_000667"; transcript_id "5_00001103"; exon_number "25"; gene_name "uc001cda.1"; oId "uc001cda.1"; nearest_ref "uc001cda.1"; class_code "="; tss_id "TSS688"; p_id "P707";
chr1	hg19_knownGene	exon	39781185	39781363	.	+	.	gene_id "XLOC_000667"; transcript_id "5_00001103"; exon_number "26"; gene_name "uc001cda.1"; oId "uc001cda.1"; nearest_ref "uc001cda.1"; class_code "="; tss_id "TSS688"; p_id "P707";
chr1	hg19_knownGene	exon	39782063	39782201	.	+	.	gene_id "XLOC_000667"; transcript_id "5_00001103"; exon_number "27"; gene_name "uc001cda.1"; oId "uc001cda.1"; nearest_ref "uc001cda.1"; class_code "="; tss_id "TSS688"; p_id "P707";
chr1	hg19_knownGene	exon	39782886	39783079	.	+	.	gene_id "XLOC_000667"; transcript_id "5_00001103"; exon_number "28"; gene_name "uc001cda.1"; oId "uc001cda.1"; nearest_ref "uc001cda.1"; class_code "="; tss_id "TSS688"; p_id "P707";
chr1	hg19_knownGene	exon	39784125	39784287	.	+	.	gene_id "XLOC_000667"; transcript_id "5_00001103"; exon_number "29"; gene_name "uc001cda.1"; oId "uc001cda.1"; nearest_ref "uc001cda.1"; class_code "="; tss_id "TSS688"; p_id "P707";
chr1	hg19_knownGene	exon	39785336	39785419	.	+	.	gene_id "XLOC_000667"; transcript_id "5_00001103"; exon_number "30"; gene_name "uc001cda.1"; oId "uc001cda.1"; nearest_ref "uc001cda.1"; class_code "="; tss_id "TSS688"; p_id "P707";
chr1	hg19_knownGene	exon	39788280	39788387	.	+	.	gene_id "XLOC_000667"; transcript_id "5_00001103"; exon_number "31"; gene_name "uc001cda.1"; oId "uc001cda.1"; nearest_ref "uc001cda.1"; class_code "="; tss_id "TSS688"; p_id "P707";
chr1	hg19_knownGene	exon	39788582	39788680	.	+	.	gene_id "XLOC_000667"; transcript_id "5_00001103"; exon_number "32"; gene_name "uc001cda.1"; oId "uc001cda.1"; nearest_ref "uc001cda.1"; class_code "="; tss_id "TSS688"; p_id "P707";
chr1	hg19_knownGene	exon	39789865	39790017	.	+	.	gene_id "XLOC_000667"; transcript_id "5_00001103"; exon_number "33"; gene_name "uc001cda.1"; oId "uc001cda.1"; nearest_ref "uc001cda.1"; class_code "="; tss_id "TSS688"; p_id "P707";
chr1	hg19_knownGene	exon	39790318	39790406	.	+	.	gene_id "XLOC_000667"; transcript_id "5_00001103"; exon_number "34"; gene_name "uc001cda.1"; oId "uc001cda.1"; nearest_ref "uc001cda.1"; class_code "="; tss_id "TSS688"; p_id "P707";
chr1	hg19_knownGene	exon	39792890	39793025	.	+	.	gene_id "XLOC_000667"; transcript_id "5_00001103"; exon_number "35"; gene_name "uc001cda.1"; oId "uc001cda.1"; nearest_ref "uc001cda.1"; class_code "="; tss_id "TSS688"; p_id "P707";
chr1	hg19_knownGene	exon	39815150	39815299	.	+	.	gene_id "XLOC_000667"; transcript_id "5_00001103"; exon_number "36"; gene_name "uc001cda.1"; oId "uc001cda.1"; nearest_ref "uc001cda.1"; class_code "="; tss_id "TSS688"; p_id "P707";
chr1	hg19_knownGene	exon	39816457	39816690	.	+	.	gene_id "XLOC_000667"; transcript_id "5_00001103"; exon_number "37"; gene_name "uc001cda.1"; oId "uc001cda.1"; nearest_ref "uc001cda.1"; class_code "="; tss_id "TSS688"; p_id "P707";
chr1	hg19_knownGene	exon	39818679	39818903	.	+	.	gene_id "XLOC_000667"; transcript_id "5_00001103"; exon_number "38"; gene_name "uc001cda.1"; oId "uc001cda.1"; nearest_ref "uc001cda.1"; class_code "="; tss_id "TSS688"; p_id "P707";
chr1	hg19_knownGene	exon	39823047	39823565	.	+	.	gene_id "XLOC_000667"; transcript_id "5_00001103"; exon_number "39"; gene_name "uc001cda.1"; oId "uc001cda.1"; nearest_ref "uc001cda.1"; class_code "="; tss_id "TSS688"; p_id "P707";
chr1	hg19_knownGene	exon	39824369	39824545	.	+	.	gene_id "XLOC_000667"; transcript_id "5_00001103"; exon_number "40"; gene_name "uc001cda.1"; oId "uc001cda.1"; nearest_ref "uc001cda.1"; class_code "="; tss_id "TSS688"; p_id "P707";
chr1	hg19_knownGene	exon	39824813	39824936	.	+	.	gene_id "XLOC_000667"; transcript_id "5_00001103"; exon_number "41"; gene_name "uc001cda.1"; oId "uc001cda.1"; nearest_ref "uc001cda.1"; class_code "="; tss_id "TSS688"; p_id "P707";
chr1	hg19_knownGene	exon	39826465	39826673	.	+	.	gene_id "XLOC_000667"; transcript_id "5_00001103"; exon_number "42"; gene_name "uc001cda.1"; oId "uc001cda.1"; nearest_ref "uc001cda.1"; class_code "="; tss_id "TSS688"; p_id "P707";
chr1	hg19_knownGene	exon	39827032	39827349	.	+	.	gene_id "XLOC_000667"; transcript_id "5_00001103"; exon_number "43"; gene_name "uc001cda.1"; oId "uc001cda.1"; nearest_ref "uc001cda.1"; class_code "="; tss_id "TSS688"; p_id "P707";
chr1	hg19_knownGene	exon	39833820	39833986	.	+	.	gene_id "XLOC_000667"; transcript_id "5_00001103"; exon_number "44"; gene_name "uc001cda.1"; oId "uc001cda.1"; nearest_ref "uc001cda.1"; class_code "="; tss_id "TSS688"; p_id "P707";
chr1	hg19_knownGene	exon	39835702	39835858	.	+	.	gene_id "XLOC_000667"; transcript_id "5_00001103"; exon_number "45"; gene_name "uc001cda.1"; oId "uc001cda.1"; nearest_ref "uc001cda.1"; class_code "="; tss_id "TSS688"; p_id "P707";
chr1	hg19_knownGene	exon	39838151	39838268	.	+	.	gene_id "XLOC_000667"; transcript_id "5_00001103"; exon_number "46"; gene_name "uc001cda.1"; oId "uc001cda.1"; nearest_ref "uc001cda.1"; class_code "="; tss_id "TSS688"; p_id "P707";
chr1	hg19_knownGene	exon	39844875	39845116	.	+	.	gene_id "XLOC_000667"; transcript_id "5_00001103"; exon_number "47"; gene_name "uc001cda.1"; oId "uc001cda.1"; nearest_ref "uc001cda.1"; class_code "="; tss_id "TSS688"; p_id "P707";
chr1	hg19_knownGene	exon	39845916	39846045	.	+	.	gene_id "XLOC_000667"; transcript_id "5_00001103"; exon_number "48"; gene_name "uc001cda.1"; oId "uc001cda.1"; nearest_ref "uc001cda.1"; class_code "="; tss_id "TSS688"; p_id "P707";
chr1	hg19_knownGene	exon	39847625	39847824	.	+	.	gene_id "XLOC_000667"; transcript_id "5_00001103"; exon_number "49"; gene_name "uc001cda.1"; oId "uc001cda.1"; nearest_ref "uc001cda.1"; class_code "="; tss_id "TSS688"; p_id "P707";
chr1	hg19_knownGene	exon	39851106	39851601	.	+	.	gene_id "XLOC_000667"; transcript_id "5_00001103"; exon_number "50"; gene_name "uc001cda.1"; oId "uc001cda.1"; nearest_ref "uc001cda.1"; class_code "="; tss_id "TSS688"; p_id "P707";
chr1	hg19_knownGene	exon	39852859	39854330	.	+	.	gene_id "XLOC_000667"; transcript_id "5_00001103"; exon_number "51"; gene_name "uc001cda.1"; oId "uc001cda.1"; nearest_ref "uc001cda.1"; class_code "="; tss_id "TSS688"; p_id "P707";
chr1	hg19_knownGene	exon	39888046	39888207	.	+	.	gene_id "XLOC_000667"; transcript_id "5_00001103"; exon_number "52"; gene_name "uc001cda.1"; oId "uc001cda.1"; nearest_ref "uc001cda.1"; class_code "="; tss_id "TSS688"; p_id "P707";
chr1	hg19_knownGene	exon	39888402	39888572	.	+	.	gene_id "XLOC_000667"; transcript_id "5_00001103"; exon_number "53"; gene_name "uc001cda.1"; oId "uc001cda.1"; nearest_ref "uc001cda.1"; class_code "="; tss_id "TSS688"; p_id "P707";
chr1	hg19_knownGene	exon	39889700	39889866	.	+	.	gene_id "XLOC_000667"; transcript_id "5_00001103"; exon_number "54"; gene_name "uc001cda.1"; oId "uc001cda.1"; nearest_ref "uc001cda.1"; class_code "="; tss_id "TSS688"; p_id "P707";
chr1	hg19_knownGene	exon	39893127	39893286	.	+	.	gene_id "XLOC_000667"; transcript_id "5_00001103"; exon_number "55"; gene_name "uc001cda.1"; oId "uc001cda.1"; nearest_ref "uc001cda.1"; class_code "="; tss_id "TSS688"; p_id "P707";
chr1	hg19_knownGene	exon	39893633	39893959	.	+	.	gene_id "XLOC_000667"; transcript_id "5_00001103"; exon_number "56"; gene_name "uc001cda.1"; oId "uc001cda.1"; nearest_ref "uc001cda.1"; class_code "="; tss_id "TSS688"; p_id "P707";
chr1	hg19_knownGene	exon	39894914	39894998	.	+	.	gene_id "XLOC_000667"; transcript_id "5_00001103"; exon_number "57"; gene_name "uc001cda.1"; oId "uc001cda.1"; nearest_ref "uc001cda.1"; class_code "="; tss_id "TSS688"; p_id "P707";
chr1	hg19_knownGene	exon	39895499	39895740	.	+	.	gene_id "XLOC_000667"; transcript_id "5_00001103"; exon_number "58"; gene_name "uc001cda.1"; oId "uc001cda.1"; nearest_ref "uc001cda.1"; class_code "="; tss_id "TSS688"; p_id "P707";
chr1	hg19_knownGene	exon	39896374	39896580	.	+	.	gene_id "XLOC_000667"; transcript_id "5_00001103"; exon_number "59"; gene_name "uc001cda.1"; oId "uc001cda.1"; nearest_ref "uc001cda.1"; class_code "="; tss_id "TSS688"; p_id "P707";
chr1	hg19_knownGene	exon	39898207	39898326	.	+	.	gene_id "XLOC_000667"; transcript_id "5_00001103"; exon_number "60"; gene_name "uc001cda.1"; oId "uc001cda.1"; nearest_ref "uc001cda.1"; class_code "="; tss_id "TSS688"; p_id "P707";
chr1	hg19_knownGene	exon	39898720	39898827	.	+	.	gene_id "XLOC_000667"; transcript_id "5_00001103"; exon_number "61"; gene_name "uc001cda.1"; oId "uc001cda.1"; nearest_ref "uc001cda.1"; class_code "="; tss_id "TSS688"; p_id "P707";
chr1	hg19_knownGene	exon	39900086	39900304	.	+	.	gene_id "XLOC_000667"; transcript_id "5_00001103"; exon_number "62"; gene_name "uc001cda.1"; oId "uc001cda.1"; nearest_ref "uc001cda.1"; class_code "="; tss_id "TSS688"; p_id "P707";
chr1	hg19_knownGene	exon	39901230	39901433	.	+	.	gene_id "XLOC_000667"; transcript_id "5_00001103"; exon_number "63"; gene_name "uc001cda.1"; oId "uc001cda.1"; nearest_ref "uc001cda.1"; class_code "="; tss_id "TSS688"; p_id "P707";
chr1	Cufflinks	exon	39587985	39588068	.	+	.	gene_id "XLOC_000667"; transcript_id "5_00013347"; exon_number "1"; gene_name "uc001cdf.1"; oId "upf1_r4.994.3"; nearest_ref "uc001cdf.1"; class_code "j"; tss_id "TSS688";
chr1	Cufflinks	exon	39696854	39696915	.	+	.	gene_id "XLOC_000667"; transcript_id "5_00013347"; exon_number "2"; gene_name "uc001cdf.1"; oId "upf1_r4.994.3"; nearest_ref "uc001cdf.1"; class_code "j"; tss_id "TSS688";
chr1	Cufflinks	exon	39715686	39715775	.	+	.	gene_id "XLOC_000667"; transcript_id "5_00013347"; exon_number "3"; gene_name "uc001cdf.1"; oId "upf1_r4.994.3"; nearest_ref "uc001cdf.1"; class_code "j"; tss_id "TSS688";
chr1	Cufflinks	exon	39719970	39720047	.	+	.	gene_id "XLOC_000667"; transcript_id "5_00013347"; exon_number "4"; gene_name "uc001cdf.1"; oId "upf1_r4.994.3"; nearest_ref "uc001cdf.1"; class_code "j"; tss_id "TSS688";
chr1	Cufflinks	exon	39723608	39723700	.	+	.	gene_id "XLOC_000667"; transcript_id "5_00013347"; exon_number "5"; gene_name "uc001cdf.1"; oId "upf1_r4.994.3"; nearest_ref "uc001cdf.1"; class_code "j"; tss_id "TSS688";
chr1	Cufflinks	exon	39747880	39748046	.	+	.	gene_id "XLOC_000667"; transcript_id "5_00013347"; exon_number "6"; gene_name "uc001cdf.1"; oId "upf1_r4.994.3"; nearest_ref "uc001cdf.1"; class_code "j"; tss_id "TSS688";
chr1	Cufflinks	exon	39748861	39748973	.	+	.	gene_id "XLOC_000667"; transcript_id "5_00013347"; exon_number "7"; gene_name "uc001cdf.1"; oId "upf1_r4.994.3"; nearest_ref "uc001cdf.1"; class_code "j"; tss_id "TSS688";
chr1	Cufflinks	exon	39749081	39749187	.	+	.	gene_id "XLOC_000667"; transcript_id "5_00013347"; exon_number "8"; gene_name "uc001cdf.1"; oId "upf1_r4.994.3"; nearest_ref "uc001cdf.1"; class_code "j"; tss_id "TSS688";
chr1	Cufflinks	exon	39749738	39749857	.	+	.	gene_id "XLOC_000667"; transcript_id "5_00013347"; exon_number "9"; gene_name "uc001cdf.1"; oId "upf1_r4.994.3"; nearest_ref "uc001cdf.1"; class_code "j"; tss_id "TSS688";
chr1	Cufflinks	exon	39750005	39750100	.	+	.	gene_id "XLOC_000667"; transcript_id "5_00013347"; exon_number "10"; gene_name "uc001cdf.1"; oId "upf1_r4.994.3"; nearest_ref "uc001cdf.1"; class_code "j"; tss_id "TSS688";
chr1	Cufflinks	exon	39750755	39750882	.	+	.	gene_id "XLOC_000667"; transcript_id "5_00013347"; exon_number "11"; gene_name "uc001cdf.1"; oId "upf1_r4.994.3"; nearest_ref "uc001cdf.1"; class_code "j"; tss_id "TSS688";
chr1	Cufflinks	exon	39750969	39751062	.	+	.	gene_id "XLOC_000667"; transcript_id "5_00013347"; exon_number "12"; gene_name "uc001cdf.1"; oId "upf1_r4.994.3"; nearest_ref "uc001cdf.1"; class_code "j"; tss_id "TSS688";
chr1	Cufflinks	exon	39751276	39751430	.	+	.	gene_id "XLOC_000667"; transcript_id "5_00013347"; exon_number "13"; gene_name "uc001cdf.1"; oId "upf1_r4.994.3"; nearest_ref "uc001cdf.1"; class_code "j"; tss_id "TSS688";
chr1	Cufflinks	exon	39752958	39753234	.	+	.	gene_id "XLOC_000667"; transcript_id "5_00013347"; exon_number "14"; gene_name "uc001cdf.1"; oId "upf1_r4.994.3"; nearest_ref "uc001cdf.1"; class_code "j"; tss_id "TSS688";
chr1	Cufflinks	exon	39757582	39757710	.	+	.	gene_id "XLOC_000667"; transcript_id "5_00013347"; exon_number "15"; gene_name "uc001cdf.1"; oId "upf1_r4.994.3"; nearest_ref "uc001cdf.1"; class_code "j"; tss_id "TSS688";
chr1	Cufflinks	exon	39758438	39758515	.	+	.	gene_id "XLOC_000667"; transcript_id "5_00013347"; exon_number "16"; gene_name "uc001cdf.1"; oId "upf1_r4.994.3"; nearest_ref "uc001cdf.1"; class_code "j"; tss_id "TSS688";
chr1	Cufflinks	exon	39759130	39759291	.	+	.	gene_id "XLOC_000667"; transcript_id "5_00013347"; exon_number "17"; gene_name "uc001cdf.1"; oId "upf1_r4.994.3"; nearest_ref "uc001cdf.1"; class_code "j"; tss_id "TSS688";
chr1	Cufflinks	exon	39760718	39760822	.	+	.	gene_id "XLOC_000667"; transcript_id "5_00013347"; exon_number "18"; gene_name "uc001cdf.1"; oId "upf1_r4.994.3"; nearest_ref "uc001cdf.1"; class_code "j"; tss_id "TSS688";
chr1	Cufflinks	exon	39761459	39761554	.	+	.	gene_id "XLOC_000667"; transcript_id "5_00013347"; exon_number "19"; gene_name "uc001cdf.1"; oId "upf1_r4.994.3"; nearest_ref "uc001cdf.1"; class_code "j"; tss_id "TSS688";
chr1	Cufflinks	exon	39763292	39763417	.	+	.	gene_id "XLOC_000667"; transcript_id "5_00013347"; exon_number "20"; gene_name "uc001cdf.1"; oId "upf1_r4.994.3"; nearest_ref "uc001cdf.1"; class_code "j"; tss_id "TSS688";
chr1	Cufflinks	exon	39765882	39766034	.	+	.	gene_id "XLOC_000667"; transcript_id "5_00013347"; exon_number "21"; gene_name "uc001cdf.1"; oId "upf1_r4.994.3"; nearest_ref "uc001cdf.1"; class_code "j"; tss_id "TSS688";
chr1	Cufflinks	exon	39768596	39768750	.	+	.	gene_id "XLOC_000667"; transcript_id "5_00013347"; exon_number "22"; gene_name "uc001cdf.1"; oId "upf1_r4.994.3"; nearest_ref "uc001cdf.1"; class_code "j"; tss_id "TSS688";
chr1	Cufflinks	exon	39775242	39775368	.	+	.	gene_id "XLOC_000667"; transcript_id "5_00013347"; exon_number "23"; gene_name "uc001cdf.1"; oId "upf1_r4.994.3"; nearest_ref "uc001cdf.1"; class_code "j"; tss_id "TSS688";
chr1	Cufflinks	exon	39775917	39776100	.	+	.	gene_id "XLOC_000667"; transcript_id "5_00013347"; exon_number "24"; gene_name "uc001cdf.1"; oId "upf1_r4.994.3"; nearest_ref "uc001cdf.1"; class_code "j"; tss_id "TSS688";
chr1	Cufflinks	exon	39776503	39776672	.	+	.	gene_id "XLOC_000667"; transcript_id "5_00013347"; exon_number "25"; gene_name "uc001cdf.1"; oId "upf1_r4.994.3"; nearest_ref "uc001cdf.1"; class_code "j"; tss_id "TSS688";
chr1	Cufflinks	exon	39781185	39781363	.	+	.	gene_id "XLOC_000667"; transcript_id "5_00013347"; exon_number "26"; gene_name "uc001cdf.1"; oId "upf1_r4.994.3"; nearest_ref "uc001cdf.1"; class_code "j"; tss_id "TSS688";
chr1	Cufflinks	exon	39782063	39782201	.	+	.	gene_id "XLOC_000667"; transcript_id "5_00013347"; exon_number "27"; gene_name "uc001cdf.1"; oId "upf1_r4.994.3"; nearest_ref "uc001cdf.1"; class_code "j"; tss_id "TSS688";
chr1	Cufflinks	exon	39782886	39783079	.	+	.	gene_id "XLOC_000667"; transcript_id "5_00013347"; exon_number "28"; gene_name "uc001cdf.1"; oId "upf1_r4.994.3"; nearest_ref "uc001cdf.1"; class_code "j"; tss_id "TSS688";
chr1	Cufflinks	exon	39784125	39784287	.	+	.	gene_id "XLOC_000667"; transcript_id "5_00013347"; exon_number "29"; gene_name "uc001cdf.1"; oId "upf1_r4.994.3"; nearest_ref "uc001cdf.1"; class_code "j"; tss_id "TSS688";
chr1	Cufflinks	exon	39785336	39785419	.	+	.	gene_id "XLOC_000667"; transcript_id "5_00013347"; exon_number "30"; gene_name "uc001cdf.1"; oId "upf1_r4.994.3"; nearest_ref "uc001cdf.1"; class_code "j"; tss_id "TSS688";
chr1	Cufflinks	exon	39788280	39788387	.	+	.	gene_id "XLOC_000667"; transcript_id "5_00013347"; exon_number "31"; gene_name "uc001cdf.1"; oId "upf1_r4.994.3"; nearest_ref "uc001cdf.1"; class_code "j"; tss_id "TSS688";
chr1	Cufflinks	exon	39788582	39788680	.	+	.	gene_id "XLOC_000667"; transcript_id "5_00013347"; exon_number "32"; gene_name "uc001cdf.1"; oId "upf1_r4.994.3"; nearest_ref "uc001cdf.1"; class_code "j"; tss_id "TSS688";
chr1	Cufflinks	exon	39789865	39790017	.	+	.	gene_id "XLOC_000667"; transcript_id "5_00013347"; exon_number "33"; gene_name "uc001cdf.1"; oId "upf1_r4.994.3"; nearest_ref "uc001cdf.1"; class_code "j"; tss_id "TSS688";
chr1	Cufflinks	exon	39790318	39790406	.	+	.	gene_id "XLOC_000667"; transcript_id "5_00013347"; exon_number "34"; gene_name "uc001cdf.1"; oId "upf1_r4.994.3"; nearest_ref "uc001cdf.1"; class_code "j"; tss_id "TSS688";
chr1	Cufflinks	exon	39792890	39793025	.	+	.	gene_id "XLOC_000667"; transcript_id "5_00013347"; exon_number "35"; gene_name "uc001cdf.1"; oId "upf1_r4.994.3"; nearest_ref "uc001cdf.1"; class_code "j"; tss_id "TSS688";
chr1	Cufflinks	exon	39815150	39815299	.	+	.	gene_id "XLOC_000667"; transcript_id "5_00013347"; exon_number "36"; gene_name "uc001cdf.1"; oId "upf1_r4.994.3"; nearest_ref "uc001cdf.1"; class_code "j"; tss_id "TSS688";
chr1	Cufflinks	exon	39816457	39816690	.	+	.	gene_id "XLOC_000667"; transcript_id "5_00013347"; exon_number "37"; gene_name "uc001cdf.1"; oId "upf1_r4.994.3"; nearest_ref "uc001cdf.1"; class_code "j"; tss_id "TSS688";
chr1	Cufflinks	exon	39818679	39818903	.	+	.	gene_id "XLOC_000667"; transcript_id "5_00013347"; exon_number "38"; gene_name "uc001cdf.1"; oId "upf1_r4.994.3"; nearest_ref "uc001cdf.1"; class_code "j"; tss_id "TSS688";
chr1	Cufflinks	exon	39823047	39823565	.	+	.	gene_id "XLOC_000667"; transcript_id "5_00013347"; exon_number "39"; gene_name "uc001cdf.1"; oId "upf1_r4.994.3"; nearest_ref "uc001cdf.1"; class_code "j"; tss_id "TSS688";
chr1	Cufflinks	exon	39824369	39824545	.	+	.	gene_id "XLOC_000667"; transcript_id "5_00013347"; exon_number "40"; gene_name "uc001cdf.1"; oId "upf1_r4.994.3"; nearest_ref "uc001cdf.1"; class_code "j"; tss_id "TSS688";
chr1	Cufflinks	exon	39824813	39824936	.	+	.	gene_id "XLOC_000667"; transcript_id "5_00013347"; exon_number "41"; gene_name "uc001cdf.1"; oId "upf1_r4.994.3"; nearest_ref "uc001cdf.1"; class_code "j"; tss_id "TSS688";
chr1	Cufflinks	exon	39826465	39826673	.	+	.	gene_id "XLOC_000667"; transcript_id "5_00013347"; exon_number "42"; gene_name "uc001cdf.1"; oId "upf1_r4.994.3"; nearest_ref "uc001cdf.1"; class_code "j"; tss_id "TSS688";
chr1	Cufflinks	exon	39827032	39827349	.	+	.	gene_id "XLOC_000667"; transcript_id "5_00013347"; exon_number "43"; gene_name "uc001cdf.1"; oId "upf1_r4.994.3"; nearest_ref "uc001cdf.1"; class_code "j"; tss_id "TSS688";
chr1	Cufflinks	exon	39833820	39833986	.	+	.	gene_id "XLOC_000667"; transcript_id "5_00013347"; exon_number "44"; gene_name "uc001cdf.1"; oId "upf1_r4.994.3"; nearest_ref "uc001cdf.1"; class_code "j"; tss_id "TSS688";
chr1	Cufflinks	exon	39835702	39835858	.	+	.	gene_id "XLOC_000667"; transcript_id "5_00013347"; exon_number "45"; gene_name "uc001cdf.1"; oId "upf1_r4.994.3"; nearest_ref "uc001cdf.1"; class_code "j"; tss_id "TSS688";
chr1	Cufflinks	exon	39838151	39838268	.	+	.	gene_id "XLOC_000667"; transcript_id "5_00013347"; exon_number "46"; gene_name "uc001cdf.1"; oId "upf1_r4.994.3"; nearest_ref "uc001cdf.1"; class_code "j"; tss_id "TSS688";
chr1	Cufflinks	exon	39844133	39844195	.	+	.	gene_id "XLOC_000667"; transcript_id "5_00013347"; exon_number "47"; gene_name "uc001cdf.1"; oId "upf1_r4.994.3"; nearest_ref "uc001cdf.1"; class_code "j"; tss_id "TSS688";
chr1	Cufflinks	exon	39844875	39845116	.	+	.	gene_id "XLOC_000667"; transcript_id "5_00013347"; exon_number "48"; gene_name "uc001cdf.1"; oId "upf1_r4.994.3"; nearest_ref "uc001cdf.1"; class_code "j"; tss_id "TSS688";
chr1	Cufflinks	exon	39845916	39846045	.	+	.	gene_id "XLOC_000667"; transcript_id "5_00013347"; exon_number "49"; gene_name "uc001cdf.1"; oId "upf1_r4.994.3"; nearest_ref "uc001cdf.1"; class_code "j"; tss_id "TSS688";
chr1	Cufflinks	exon	39847625	39847824	.	+	.	gene_id "XLOC_000667"; transcript_id "5_00013347"; exon_number "50"; gene_name "uc001cdf.1"; oId "upf1_r4.994.3"; nearest_ref "uc001cdf.1"; class_code "j"; tss_id "TSS688";
chr1	Cufflinks	exon	39851106	39851601	.	+	.	gene_id "XLOC_000667"; transcript_id "5_00013347"; exon_number "51"; gene_name "uc001cdf.1"; oId "upf1_r4.994.3"; nearest_ref "uc001cdf.1"; class_code "j"; tss_id "TSS688";
chr1	Cufflinks	exon	39852859	39854330	.	+	.	gene_id "XLOC_000667"; transcript_id "5_00013347"; exon_number "52"; gene_name "uc001cdf.1"; oId "upf1_r4.994.3"; nearest_ref "uc001cdf.1"; class_code "j"; tss_id "TSS688";
chr1	Cufflinks	exon	39888046	39888207	.	+	.	gene_id "XLOC_000667"; transcript_id "5_00013347"; exon_number "53"; gene_name "uc001cdf.1"; oId "upf1_r4.994.3"; nearest_ref "uc001cdf.1"; class_code "j"; tss_id "TSS688";
chr1	Cufflinks	exon	39888402	39888572	.	+	.	gene_id "XLOC_000667"; transcript_id "5_00013347"; exon_number "54"; gene_name "uc001cdf.1"; oId "upf1_r4.994.3"; nearest_ref "uc001cdf.1"; class_code "j"; tss_id "TSS688";
chr1	Cufflinks	exon	39889700	39889866	.	+	.	gene_id "XLOC_000667"; transcript_id "5_00013347"; exon_number "55"; gene_name "uc001cdf.1"; oId "upf1_r4.994.3"; nearest_ref "uc001cdf.1"; class_code "j"; tss_id "TSS688";
chr1	Cufflinks	exon	39893127	39893286	.	+	.	gene_id "XLOC_000667"; transcript_id "5_00013347"; exon_number "56"; gene_name "uc001cdf.1"; oId "upf1_r4.994.3"; nearest_ref "uc001cdf.1"; class_code "j"; tss_id "TSS688";
chr1	Cufflinks	exon	39893633	39893959	.	+	.	gene_id "XLOC_000667"; transcript_id "5_00013347"; exon_number "57"; gene_name "uc001cdf.1"; oId "upf1_r4.994.3"; nearest_ref "uc001cdf.1"; class_code "j"; tss_id "TSS688";
chr1	Cufflinks	exon	39894914	39894998	.	+	.	gene_id "XLOC_000667"; transcript_id "5_00013347"; exon_number "58"; gene_name "uc001cdf.1"; oId "upf1_r4.994.3"; nearest_ref "uc001cdf.1"; class_code "j"; tss_id "TSS688";
chr1	Cufflinks	exon	39895499	39895740	.	+	.	gene_id "XLOC_000667"; transcript_id "5_00013347"; exon_number "59"; gene_name "uc001cdf.1"; oId "upf1_r4.994.3"; nearest_ref "uc001cdf.1"; class_code "j"; tss_id "TSS688";
chr1	Cufflinks	exon	39896374	39896580	.	+	.	gene_id "XLOC_000667"; transcript_id "5_00013347"; exon_number "60"; gene_name "uc001cdf.1"; oId "upf1_r4.994.3"; nearest_ref "uc001cdf.1"; class_code "j"; tss_id "TSS688";
chr1	Cufflinks	exon	39898207	39898326	.	+	.	gene_id "XLOC_000667"; transcript_id "5_00013347"; exon_number "61"; gene_name "uc001cdf.1"; oId "upf1_r4.994.3"; nearest_ref "uc001cdf.1"; class_code "j"; tss_id "TSS688";
chr1	Cufflinks	exon	39898720	39898827	.	+	.	gene_id "XLOC_000667"; transcript_id "5_00013347"; exon_number "62"; gene_name "uc001cdf.1"; oId "upf1_r4.994.3"; nearest_ref "uc001cdf.1"; class_code "j"; tss_id "TSS688";
chr1	Cufflinks	exon	39900086	39900304	.	+	.	gene_id "XLOC_000667"; transcript_id "5_00013347"; exon_number "63"; gene_name "uc001cdf.1"; oId "upf1_r4.994.3"; nearest_ref "uc001cdf.1"; class_code "j"; tss_id "TSS688";
chr1	Cufflinks	exon	39901230	39901421	.	+	.	gene_id "XLOC_000667"; transcript_id "5_00013347"; exon_number "64"; gene_name "uc001cdf.1"; oId "upf1_r4.994.3"; nearest_ref "uc001cdf.1"; class_code "j"; tss_id "TSS688";
chr1	Cufflinks	exon	39901430	39901433	.	+	.	gene_id "XLOC_000667"; transcript_id "5_00013347"; exon_number "65"; gene_name "uc001cdf.1"; oId "upf1_r4.994.3"; nearest_ref "uc001cdf.1"; class_code "j"; tss_id "TSS688";
chr1	Cufflinks	exon	39903447	39903680	.	+	.	gene_id "XLOC_000667"; transcript_id "5_00013347"; exon_number "66"; gene_name "uc001cdf.1"; oId "upf1_r4.994.3"; nearest_ref "uc001cdf.1"; class_code "j"; tss_id "TSS688";
chr1	Cufflinks	exon	39904946	39905172	.	+	.	gene_id "XLOC_000667"; transcript_id "5_00013347"; exon_number "67"; gene_name "uc001cdf.1"; oId "upf1_r4.994.3"; nearest_ref "uc001cdf.1"; class_code "j"; tss_id "TSS688";
chr1	Cufflinks	exon	39906675	39906797	.	+	.	gene_id "XLOC_000667"; transcript_id "5_00013347"; exon_number "68"; gene_name "uc001cdf.1"; oId "upf1_r4.994.3"; nearest_ref "uc001cdf.1"; class_code "j"; tss_id "TSS688";
chr1	Cufflinks	exon	39906896	39906997	.	+	.	gene_id "XLOC_000667"; transcript_id "5_00013347"; exon_number "69"; gene_name "uc001cdf.1"; oId "upf1_r4.994.3"; nearest_ref "uc001cdf.1"; class_code "j"; tss_id "TSS688";
chr1	Cufflinks	exon	39907624	39907725	.	+	.	gene_id "XLOC_000667"; transcript_id "5_00013347"; exon_number "70"; gene_name "uc001cdf.1"; oId "upf1_r4.994.3"; nearest_ref "uc001cdf.1"; class_code "j"; tss_id "TSS688";
chr1	Cufflinks	exon	39907819	39907992	.	+	.	gene_id "XLOC_000667"; transcript_id "5_00013347"; exon_number "71"; gene_name "uc001cdf.1"; oId "upf1_r4.994.3"; nearest_ref "uc001cdf.1"; class_code "j"; tss_id "TSS688";
chr1	Cufflinks	exon	39908084	39908239	.	+	.	gene_id "XLOC_000667"; transcript_id "5_00013347"; exon_number "72"; gene_name "uc001cdf.1"; oId "upf1_r4.994.3"; nearest_ref "uc001cdf.1"; class_code "j"; tss_id "TSS688";
chr1	Cufflinks	exon	39908386	39908583	.	+	.	gene_id "XLOC_000667"; transcript_id "5_00013347"; exon_number "73"; gene_name "uc001cdf.1"; oId "upf1_r4.994.3"; nearest_ref "uc001cdf.1"; class_code "j"; tss_id "TSS688";
chr1	Cufflinks	exon	39909118	39909246	.	+	.	gene_id "XLOC_000667"; transcript_id "5_00013347"; exon_number "74"; gene_name "uc001cdf.1"; oId "upf1_r4.994.3"; nearest_ref "uc001cdf.1"; class_code "j"; tss_id "TSS688";
chr1	Cufflinks	exon	39910334	39910507	.	+	.	gene_id "XLOC_000667"; transcript_id "5_00013347"; exon_number "75"; gene_name "uc001cdf.1"; oId "upf1_r4.994.3"; nearest_ref "uc001cdf.1"; class_code "j"; tss_id "TSS688";
chr1	Cufflinks	exon	39913104	39913259	.	+	.	gene_id "XLOC_000667"; transcript_id "5_00013347"; exon_number "76"; gene_name "uc001cdf.1"; oId "upf1_r4.994.3"; nearest_ref "uc001cdf.1"; class_code "j"; tss_id "TSS688";
chr1	Cufflinks	exon	39913364	39913570	.	+	.	gene_id "XLOC_000667"; transcript_id "5_00013347"; exon_number "77"; gene_name "uc001cdf.1"; oId "upf1_r4.994.3"; nearest_ref "uc001cdf.1"; class_code "j"; tss_id "TSS688";
chr1	Cufflinks	exon	39913705	39913824	.	+	.	gene_id "XLOC_000667"; transcript_id "5_00013347"; exon_number "78"; gene_name "uc001cdf.1"; oId "upf1_r4.994.3"; nearest_ref "uc001cdf.1"; class_code "j"; tss_id "TSS688";
chr1	Cufflinks	exon	39914266	39914435	.	+	.	gene_id "XLOC_000667"; transcript_id "5_00013347"; exon_number "79"; gene_name "uc001cdf.1"; oId "upf1_r4.994.3"; nearest_ref "uc001cdf.1"; class_code "j"; tss_id "TSS688";
chr1	Cufflinks	exon	39916724	39916883	.	+	.	gene_id "XLOC_000667"; transcript_id "5_00013347"; exon_number "80"; gene_name "uc001cdf.1"; oId "upf1_r4.994.3"; nearest_ref "uc001cdf.1"; class_code "j"; tss_id "TSS688";
chr1	Cufflinks	exon	39917828	39918022	.	+	.	gene_id "XLOC_000667"; transcript_id "5_00013347"; exon_number "81"; gene_name "uc001cdf.1"; oId "upf1_r4.994.3"; nearest_ref "uc001cdf.1"; class_code "j"; tss_id "TSS688";
chr1	Cufflinks	exon	39918356	39918484	.	+	.	gene_id "XLOC_000667"; transcript_id "5_00013347"; exon_number "82"; gene_name "uc001cdf.1"; oId "upf1_r4.994.3"; nearest_ref "uc001cdf.1"; class_code "j"; tss_id "TSS688";
chr1	Cufflinks	exon	39919379	39919522	.	+	.	gene_id "XLOC_000667"; transcript_id "5_00013347"; exon_number "83"; gene_name "uc001cdf.1"; oId "upf1_r4.994.3"; nearest_ref "uc001cdf.1"; class_code "j"; tss_id "TSS688";
chr1	Cufflinks	exon	39920581	39920769	.	+	.	gene_id "XLOC_000667"; transcript_id "5_00013347"; exon_number "84"; gene_name "uc001cdf.1"; oId "upf1_r4.994.3"; nearest_ref "uc001cdf.1"; class_code "j"; tss_id "TSS688";
chr1	Cufflinks	exon	39924042	39924162	.	+	.	gene_id "XLOC_000667"; transcript_id "5_00013347"; exon_number "85"; gene_name "uc001cdf.1"; oId "upf1_r4.994.3"; nearest_ref "uc001cdf.1"; class_code "j"; tss_id "TSS688";
chr1	Cufflinks	exon	39924758	39924921	.	+	.	gene_id "XLOC_000667"; transcript_id "5_00013347"; exon_number "86"; gene_name "uc001cdf.1"; oId "upf1_r4.994.3"; nearest_ref "uc001cdf.1"; class_code "j"; tss_id "TSS688";
chr1	Cufflinks	exon	39926304	39926466	.	+	.	gene_id "XLOC_000667"; transcript_id "5_00013347"; exon_number "87"; gene_name "uc001cdf.1"; oId "upf1_r4.994.3"; nearest_ref "uc001cdf.1"; class_code "j"; tss_id "TSS688";
chr1	Cufflinks	exon	39927555	39927709	.	+	.	gene_id "XLOC_000667"; transcript_id "5_00013347"; exon_number "88"; gene_name "uc001cdf.1"; oId "upf1_r4.994.3"; nearest_ref "uc001cdf.1"; class_code "j"; tss_id "TSS688";
chr1	Cufflinks	exon	39929284	39929358	.	+	.	gene_id "XLOC_000667"; transcript_id "5_00013347"; exon_number "89"; gene_name "uc001cdf.1"; oId "upf1_r4.994.3"; nearest_ref "uc001cdf.1"; class_code "j"; tss_id "TSS688";
chr1	Cufflinks	exon	39930767	39930784	.	+	.	gene_id "XLOC_000667"; transcript_id "5_00013347"; exon_number "90"; gene_name "uc001cdf.1"; oId "upf1_r4.994.3"; nearest_ref "uc001cdf.1"; class_code "j"; tss_id "TSS688";
chr1	Cufflinks	exon	39934287	39934404	.	+	.	gene_id "XLOC_000667"; transcript_id "5_00013347"; exon_number "91"; gene_name "uc001cdf.1"; oId "upf1_r4.994.3"; nearest_ref "uc001cdf.1"; class_code "j"; tss_id "TSS688";
chr1	Cufflinks	exon	39945470	39945681	.	+	.	gene_id "XLOC_000667"; transcript_id "5_00013347"; exon_number "92"; gene_name "uc001cdf.1"; oId "upf1_r4.994.3"; nearest_ref "uc001cdf.1"; class_code "j"; tss_id "TSS688";
chr1	Cufflinks	exon	39950273	39950402	.	+	.	gene_id "XLOC_000667"; transcript_id "5_00013347"; exon_number "93"; gene_name "uc001cdf.1"; oId "upf1_r4.994.3"; nearest_ref "uc001cdf.1"; class_code "j"; tss_id "TSS688";
chr1	Cufflinks	exon	39951210	39951296	.	+	.	gene_id "XLOC_000667"; transcript_id "5_00013347"; exon_number "94"; gene_name "uc001cdf.1"; oId "upf1_r4.994.3"; nearest_ref "uc001cdf.1"; class_code "j"; tss_id "TSS688";
chr1	Cufflinks	exon	39587985	39588068	.	+	.	gene_id "XLOC_000667"; transcript_id "5_00001104"; exon_number "1"; gene_name "uc001cdf.1"; oId "SC3.723.3"; nearest_ref "uc001cdf.1"; class_code "j"; tss_id "TSS688";
chr1	Cufflinks	exon	39696854	39696915	.	+	.	gene_id "XLOC_000667"; transcript_id "5_00001104"; exon_number "2"; gene_name "uc001cdf.1"; oId "SC3.723.3"; nearest_ref "uc001cdf.1"; class_code "j"; tss_id "TSS688";
chr1	Cufflinks	exon	39715686	39715775	.	+	.	gene_id "XLOC_000667"; transcript_id "5_00001104"; exon_number "3"; gene_name "uc001cdf.1"; oId "SC3.723.3"; nearest_ref "uc001cdf.1"; class_code "j"; tss_id "TSS688";
chr1	Cufflinks	exon	39719970	39720047	.	+	.	gene_id "XLOC_000667"; transcript_id "5_00001104"; exon_number "4"; gene_name "uc001cdf.1"; oId "SC3.723.3"; nearest_ref "uc001cdf.1"; class_code "j"; tss_id "TSS688";
chr1	Cufflinks	exon	39723608	39723700	.	+	.	gene_id "XLOC_000667"; transcript_id "5_00001104"; exon_number "5"; gene_name "uc001cdf.1"; oId "SC3.723.3"; nearest_ref "uc001cdf.1"; class_code "j"; tss_id "TSS688";
chr1	Cufflinks	exon	39747880	39748046	.	+	.	gene_id "XLOC_000667"; transcript_id "5_00001104"; exon_number "6"; gene_name "uc001cdf.1"; oId "SC3.723.3"; nearest_ref "uc001cdf.1"; class_code "j"; tss_id "TSS688";
chr1	Cufflinks	exon	39748861	39748973	.	+	.	gene_id "XLOC_000667"; transcript_id "5_00001104"; exon_number "7"; gene_name "uc001cdf.1"; oId "SC3.723.3"; nearest_ref "uc001cdf.1"; class_code "j"; tss_id "TSS688";
chr1	Cufflinks	exon	39749081	39749187	.	+	.	gene_id "XLOC_000667"; transcript_id "5_00001104"; exon_number "8"; gene_name "uc001cdf.1"; oId "SC3.723.3"; nearest_ref "uc001cdf.1"; class_code "j"; tss_id "TSS688";
chr1	Cufflinks	exon	39749738	39749857	.	+	.	gene_id "XLOC_000667"; transcript_id "5_00001104"; exon_number "9"; gene_name "uc001cdf.1"; oId "SC3.723.3"; nearest_ref "uc001cdf.1"; class_code "j"; tss_id "TSS688";
chr1	Cufflinks	exon	39750005	39750100	.	+	.	gene_id "XLOC_000667"; transcript_id "5_00001104"; exon_number "10"; gene_name "uc001cdf.1"; oId "SC3.723.3"; nearest_ref "uc001cdf.1"; class_code "j"; tss_id "TSS688";
chr1	Cufflinks	exon	39750755	39750882	.	+	.	gene_id "XLOC_000667"; transcript_id "5_00001104"; exon_number "11"; gene_name "uc001cdf.1"; oId "SC3.723.3"; nearest_ref "uc001cdf.1"; class_code "j"; tss_id "TSS688";
chr1	Cufflinks	exon	39750969	39751062	.	+	.	gene_id "XLOC_000667"; transcript_id "5_00001104"; exon_number "12"; gene_name "uc001cdf.1"; oId "SC3.723.3"; nearest_ref "uc001cdf.1"; class_code "j"; tss_id "TSS688";
chr1	Cufflinks	exon	39751276	39751430	.	+	.	gene_id "XLOC_000667"; transcript_id "5_00001104"; exon_number "13"; gene_name "uc001cdf.1"; oId "SC3.723.3"; nearest_ref "uc001cdf.1"; class_code "j"; tss_id "TSS688";
chr1	Cufflinks	exon	39752958	39753234	.	+	.	gene_id "XLOC_000667"; transcript_id "5_00001104"; exon_number "14"; gene_name "uc001cdf.1"; oId "SC3.723.3"; nearest_ref "uc001cdf.1"; class_code "j"; tss_id "TSS688";
chr1	Cufflinks	exon	39757582	39757710	.	+	.	gene_id "XLOC_000667"; transcript_id "5_00001104"; exon_number "15"; gene_name "uc001cdf.1"; oId "SC3.723.3"; nearest_ref "uc001cdf.1"; class_code "j"; tss_id "TSS688";
chr1	Cufflinks	exon	39758438	39758515	.	+	.	gene_id "XLOC_000667"; transcript_id "5_00001104"; exon_number "16"; gene_name "uc001cdf.1"; oId "SC3.723.3"; nearest_ref "uc001cdf.1"; class_code "j"; tss_id "TSS688";
chr1	Cufflinks	exon	39759130	39759291	.	+	.	gene_id "XLOC_000667"; transcript_id "5_00001104"; exon_number "17"; gene_name "uc001cdf.1"; oId "SC3.723.3"; nearest_ref "uc001cdf.1"; class_code "j"; tss_id "TSS688";
chr1	Cufflinks	exon	39760718	39760822	.	+	.	gene_id "XLOC_000667"; transcript_id "5_00001104"; exon_number "18"; gene_name "uc001cdf.1"; oId "SC3.723.3"; nearest_ref "uc001cdf.1"; class_code "j"; tss_id "TSS688";
chr1	Cufflinks	exon	39761459	39761554	.	+	.	gene_id "XLOC_000667"; transcript_id "5_00001104"; exon_number "19"; gene_name "uc001cdf.1"; oId "SC3.723.3"; nearest_ref "uc001cdf.1"; class_code "j"; tss_id "TSS688";
chr1	Cufflinks	exon	39763292	39763417	.	+	.	gene_id "XLOC_000667"; transcript_id "5_00001104"; exon_number "20"; gene_name "uc001cdf.1"; oId "SC3.723.3"; nearest_ref "uc001cdf.1"; class_code "j"; tss_id "TSS688";
chr1	Cufflinks	exon	39765882	39766034	.	+	.	gene_id "XLOC_000667"; transcript_id "5_00001104"; exon_number "21"; gene_name "uc001cdf.1"; oId "SC3.723.3"; nearest_ref "uc001cdf.1"; class_code "j"; tss_id "TSS688";
chr1	Cufflinks	exon	39768596	39768750	.	+	.	gene_id "XLOC_000667"; transcript_id "5_00001104"; exon_number "22"; gene_name "uc001cdf.1"; oId "SC3.723.3"; nearest_ref "uc001cdf.1"; class_code "j"; tss_id "TSS688";
chr1	Cufflinks	exon	39775242	39775368	.	+	.	gene_id "XLOC_000667"; transcript_id "5_00001104"; exon_number "23"; gene_name "uc001cdf.1"; oId "SC3.723.3"; nearest_ref "uc001cdf.1"; class_code "j"; tss_id "TSS688";
chr1	Cufflinks	exon	39775917	39776100	.	+	.	gene_id "XLOC_000667"; transcript_id "5_00001104"; exon_number "24"; gene_name "uc001cdf.1"; oId "SC3.723.3"; nearest_ref "uc001cdf.1"; class_code "j"; tss_id "TSS688";
chr1	Cufflinks	exon	39776503	39776672	.	+	.	gene_id "XLOC_000667"; transcript_id "5_00001104"; exon_number "25"; gene_name "uc001cdf.1"; oId "SC3.723.3"; nearest_ref "uc001cdf.1"; class_code "j"; tss_id "TSS688";
chr1	Cufflinks	exon	39781185	39781363	.	+	.	gene_id "XLOC_000667"; transcript_id "5_00001104"; exon_number "26"; gene_name "uc001cdf.1"; oId "SC3.723.3"; nearest_ref "uc001cdf.1"; class_code "j"; tss_id "TSS688";
chr1	Cufflinks	exon	39782063	39782201	.	+	.	gene_id "XLOC_000667"; transcript_id "5_00001104"; exon_number "27"; gene_name "uc001cdf.1"; oId "SC3.723.3"; nearest_ref "uc001cdf.1"; class_code "j"; tss_id "TSS688";
chr1	Cufflinks	exon	39782886	39783079	.	+	.	gene_id "XLOC_000667"; transcript_id "5_00001104"; exon_number "28"; gene_name "uc001cdf.1"; oId "SC3.723.3"; nearest_ref "uc001cdf.1"; class_code "j"; tss_id "TSS688";
chr1	Cufflinks	exon	39784125	39784287	.	+	.	gene_id "XLOC_000667"; transcript_id "5_00001104"; exon_number "29"; gene_name "uc001cdf.1"; oId "SC3.723.3"; nearest_ref "uc001cdf.1"; class_code "j"; tss_id "TSS688";
chr1	Cufflinks	exon	39785336	39785419	.	+	.	gene_id "XLOC_000667"; transcript_id "5_00001104"; exon_number "30"; gene_name "uc001cdf.1"; oId "SC3.723.3"; nearest_ref "uc001cdf.1"; class_code "j"; tss_id "TSS688";
chr1	Cufflinks	exon	39788280	39788387	.	+	.	gene_id "XLOC_000667"; transcript_id "5_00001104"; exon_number "31"; gene_name "uc001cdf.1"; oId "SC3.723.3"; nearest_ref "uc001cdf.1"; class_code "j"; tss_id "TSS688";
chr1	Cufflinks	exon	39788582	39788680	.	+	.	gene_id "XLOC_000667"; transcript_id "5_00001104"; exon_number "32"; gene_name "uc001cdf.1"; oId "SC3.723.3"; nearest_ref "uc001cdf.1"; class_code "j"; tss_id "TSS688";
chr1	Cufflinks	exon	39789865	39790017	.	+	.	gene_id "XLOC_000667"; transcript_id "5_00001104"; exon_number "33"; gene_name "uc001cdf.1"; oId "SC3.723.3"; nearest_ref "uc001cdf.1"; class_code "j"; tss_id "TSS688";
chr1	Cufflinks	exon	39790318	39790406	.	+	.	gene_id "XLOC_000667"; transcript_id "5_00001104"; exon_number "34"; gene_name "uc001cdf.1"; oId "SC3.723.3"; nearest_ref "uc001cdf.1"; class_code "j"; tss_id "TSS688";
chr1	Cufflinks	exon	39792890	39793025	.	+	.	gene_id "XLOC_000667"; transcript_id "5_00001104"; exon_number "35"; gene_name "uc001cdf.1"; oId "SC3.723.3"; nearest_ref "uc001cdf.1"; class_code "j"; tss_id "TSS688";
chr1	Cufflinks	exon	39815150	39815299	.	+	.	gene_id "XLOC_000667"; transcript_id "5_00001104"; exon_number "36"; gene_name "uc001cdf.1"; oId "SC3.723.3"; nearest_ref "uc001cdf.1"; class_code "j"; tss_id "TSS688";
chr1	Cufflinks	exon	39816457	39816690	.	+	.	gene_id "XLOC_000667"; transcript_id "5_00001104"; exon_number "37"; gene_name "uc001cdf.1"; oId "SC3.723.3"; nearest_ref "uc001cdf.1"; class_code "j"; tss_id "TSS688";
chr1	Cufflinks	exon	39818679	39818903	.	+	.	gene_id "XLOC_000667"; transcript_id "5_00001104"; exon_number "38"; gene_name "uc001cdf.1"; oId "SC3.723.3"; nearest_ref "uc001cdf.1"; class_code "j"; tss_id "TSS688";
chr1	Cufflinks	exon	39823047	39823565	.	+	.	gene_id "XLOC_000667"; transcript_id "5_00001104"; exon_number "39"; gene_name "uc001cdf.1"; oId "SC3.723.3"; nearest_ref "uc001cdf.1"; class_code "j"; tss_id "TSS688";
chr1	Cufflinks	exon	39824369	39824545	.	+	.	gene_id "XLOC_000667"; transcript_id "5_00001104"; exon_number "40"; gene_name "uc001cdf.1"; oId "SC3.723.3"; nearest_ref "uc001cdf.1"; class_code "j"; tss_id "TSS688";
chr1	Cufflinks	exon	39824813	39824936	.	+	.	gene_id "XLOC_000667"; transcript_id "5_00001104"; exon_number "41"; gene_name "uc001cdf.1"; oId "SC3.723.3"; nearest_ref "uc001cdf.1"; class_code "j"; tss_id "TSS688";
chr1	Cufflinks	exon	39826465	39826673	.	+	.	gene_id "XLOC_000667"; transcript_id "5_00001104"; exon_number "42"; gene_name "uc001cdf.1"; oId "SC3.723.3"; nearest_ref "uc001cdf.1"; class_code "j"; tss_id "TSS688";
chr1	Cufflinks	exon	39827032	39827349	.	+	.	gene_id "XLOC_000667"; transcript_id "5_00001104"; exon_number "43"; gene_name "uc001cdf.1"; oId "SC3.723.3"; nearest_ref "uc001cdf.1"; class_code "j"; tss_id "TSS688";
chr1	Cufflinks	exon	39833820	39833986	.	+	.	gene_id "XLOC_000667"; transcript_id "5_00001104"; exon_number "44"; gene_name "uc001cdf.1"; oId "SC3.723.3"; nearest_ref "uc001cdf.1"; class_code "j"; tss_id "TSS688";
chr1	Cufflinks	exon	39835702	39835858	.	+	.	gene_id "XLOC_000667"; transcript_id "5_00001104"; exon_number "45"; gene_name "uc001cdf.1"; oId "SC3.723.3"; nearest_ref "uc001cdf.1"; class_code "j"; tss_id "TSS688";
chr1	Cufflinks	exon	39838151	39838268	.	+	.	gene_id "XLOC_000667"; transcript_id "5_00001104"; exon_number "46"; gene_name "uc001cdf.1"; oId "SC3.723.3"; nearest_ref "uc001cdf.1"; class_code "j"; tss_id "TSS688";
chr1	Cufflinks	exon	39844133	39844195	.	+	.	gene_id "XLOC_000667"; transcript_id "5_00001104"; exon_number "47"; gene_name "uc001cdf.1"; oId "SC3.723.3"; nearest_ref "uc001cdf.1"; class_code "j"; tss_id "TSS688";
chr1	Cufflinks	exon	39844875	39845116	.	+	.	gene_id "XLOC_000667"; transcript_id "5_00001104"; exon_number "48"; gene_name "uc001cdf.1"; oId "SC3.723.3"; nearest_ref "uc001cdf.1"; class_code "j"; tss_id "TSS688";
chr1	Cufflinks	exon	39845916	39846045	.	+	.	gene_id "XLOC_000667"; transcript_id "5_00001104"; exon_number "49"; gene_name "uc001cdf.1"; oId "SC3.723.3"; nearest_ref "uc001cdf.1"; class_code "j"; tss_id "TSS688";
chr1	Cufflinks	exon	39847625	39847824	.	+	.	gene_id "XLOC_000667"; transcript_id "5_00001104"; exon_number "50"; gene_name "uc001cdf.1"; oId "SC3.723.3"; nearest_ref "uc001cdf.1"; class_code "j"; tss_id "TSS688";
chr1	Cufflinks	exon	39851106	39851601	.	+	.	gene_id "XLOC_000667"; transcript_id "5_00001104"; exon_number "51"; gene_name "uc001cdf.1"; oId "SC3.723.3"; nearest_ref "uc001cdf.1"; class_code "j"; tss_id "TSS688";
chr1	Cufflinks	exon	39852859	39854330	.	+	.	gene_id "XLOC_000667"; transcript_id "5_00001104"; exon_number "52"; gene_name "uc001cdf.1"; oId "SC3.723.3"; nearest_ref "uc001cdf.1"; class_code "j"; tss_id "TSS688";
chr1	Cufflinks	exon	39888046	39888207	.	+	.	gene_id "XLOC_000667"; transcript_id "5_00001104"; exon_number "53"; gene_name "uc001cdf.1"; oId "SC3.723.3"; nearest_ref "uc001cdf.1"; class_code "j"; tss_id "TSS688";
chr1	Cufflinks	exon	39888402	39888572	.	+	.	gene_id "XLOC_000667"; transcript_id "5_00001104"; exon_number "54"; gene_name "uc001cdf.1"; oId "SC3.723.3"; nearest_ref "uc001cdf.1"; class_code "j"; tss_id "TSS688";
chr1	Cufflinks	exon	39889700	39889866	.	+	.	gene_id "XLOC_000667"; transcript_id "5_00001104"; exon_number "55"; gene_name "uc001cdf.1"; oId "SC3.723.3"; nearest_ref "uc001cdf.1"; class_code "j"; tss_id "TSS688";
chr1	Cufflinks	exon	39893127	39893286	.	+	.	gene_id "XLOC_000667"; transcript_id "5_00001104"; exon_number "56"; gene_name "uc001cdf.1"; oId "SC3.723.3"; nearest_ref "uc001cdf.1"; class_code "j"; tss_id "TSS688";
chr1	Cufflinks	exon	39893633	39893959	.	+	.	gene_id "XLOC_000667"; transcript_id "5_00001104"; exon_number "57"; gene_name "uc001cdf.1"; oId "SC3.723.3"; nearest_ref "uc001cdf.1"; class_code "j"; tss_id "TSS688";
chr1	Cufflinks	exon	39894914	39894998	.	+	.	gene_id "XLOC_000667"; transcript_id "5_00001104"; exon_number "58"; gene_name "uc001cdf.1"; oId "SC3.723.3"; nearest_ref "uc001cdf.1"; class_code "j"; tss_id "TSS688";
chr1	Cufflinks	exon	39895499	39895740	.	+	.	gene_id "XLOC_000667"; transcript_id "5_00001104"; exon_number "59"; gene_name "uc001cdf.1"; oId "SC3.723.3"; nearest_ref "uc001cdf.1"; class_code "j"; tss_id "TSS688";
chr1	Cufflinks	exon	39896374	39896580	.	+	.	gene_id "XLOC_000667"; transcript_id "5_00001104"; exon_number "60"; gene_name "uc001cdf.1"; oId "SC3.723.3"; nearest_ref "uc001cdf.1"; class_code "j"; tss_id "TSS688";
chr1	Cufflinks	exon	39898207	39898326	.	+	.	gene_id "XLOC_000667"; transcript_id "5_00001104"; exon_number "61"; gene_name "uc001cdf.1"; oId "SC3.723.3"; nearest_ref "uc001cdf.1"; class_code "j"; tss_id "TSS688";
chr1	Cufflinks	exon	39898720	39898827	.	+	.	gene_id "XLOC_000667"; transcript_id "5_00001104"; exon_number "62"; gene_name "uc001cdf.1"; oId "SC3.723.3"; nearest_ref "uc001cdf.1"; class_code "j"; tss_id "TSS688";
chr1	Cufflinks	exon	39900086	39900304	.	+	.	gene_id "XLOC_000667"; transcript_id "5_00001104"; exon_number "63"; gene_name "uc001cdf.1"; oId "SC3.723.3"; nearest_ref "uc001cdf.1"; class_code "j"; tss_id "TSS688";
chr1	Cufflinks	exon	39901230	39901421	.	+	.	gene_id "XLOC_000667"; transcript_id "5_00001104"; exon_number "64"; gene_name "uc001cdf.1"; oId "SC3.723.3"; nearest_ref "uc001cdf.1"; class_code "j"; tss_id "TSS688";
chr1	Cufflinks	exon	39901430	39901433	.	+	.	gene_id "XLOC_000667"; transcript_id "5_00001104"; exon_number "65"; gene_name "uc001cdf.1"; oId "SC3.723.3"; nearest_ref "uc001cdf.1"; class_code "j"; tss_id "TSS688";
chr1	Cufflinks	exon	39903447	39903680	.	+	.	gene_id "XLOC_000667"; transcript_id "5_00001104"; exon_number "66"; gene_name "uc001cdf.1"; oId "SC3.723.3"; nearest_ref "uc001cdf.1"; class_code "j"; tss_id "TSS688";
chr1	Cufflinks	exon	39904946	39905172	.	+	.	gene_id "XLOC_000667"; transcript_id "5_00001104"; exon_number "67"; gene_name "uc001cdf.1"; oId "SC3.723.3"; nearest_ref "uc001cdf.1"; class_code "j"; tss_id "TSS688";
chr1	Cufflinks	exon	39906675	39906797	.	+	.	gene_id "XLOC_000667"; transcript_id "5_00001104"; exon_number "68"; gene_name "uc001cdf.1"; oId "SC3.723.3"; nearest_ref "uc001cdf.1"; class_code "j"; tss_id "TSS688";
chr1	Cufflinks	exon	39906896	39906997	.	+	.	gene_id "XLOC_000667"; transcript_id "5_00001104"; exon_number "69"; gene_name "uc001cdf.1"; oId "SC3.723.3"; nearest_ref "uc001cdf.1"; class_code "j"; tss_id "TSS688";
chr1	Cufflinks	exon	39907624	39907725	.	+	.	gene_id "XLOC_000667"; transcript_id "5_00001104"; exon_number "70"; gene_name "uc001cdf.1"; oId "SC3.723.3"; nearest_ref "uc001cdf.1"; class_code "j"; tss_id "TSS688";
chr1	Cufflinks	exon	39907819	39907992	.	+	.	gene_id "XLOC_000667"; transcript_id "5_00001104"; exon_number "71"; gene_name "uc001cdf.1"; oId "SC3.723.3"; nearest_ref "uc001cdf.1"; class_code "j"; tss_id "TSS688";
chr1	Cufflinks	exon	39908084	39908239	.	+	.	gene_id "XLOC_000667"; transcript_id "5_00001104"; exon_number "72"; gene_name "uc001cdf.1"; oId "SC3.723.3"; nearest_ref "uc001cdf.1"; class_code "j"; tss_id "TSS688";
chr1	Cufflinks	exon	39908386	39908583	.	+	.	gene_id "XLOC_000667"; transcript_id "5_00001104"; exon_number "73"; gene_name "uc001cdf.1"; oId "SC3.723.3"; nearest_ref "uc001cdf.1"; class_code "j"; tss_id "TSS688";
chr1	Cufflinks	exon	39909118	39909246	.	+	.	gene_id "XLOC_000667"; transcript_id "5_00001104"; exon_number "74"; gene_name "uc001cdf.1"; oId "SC3.723.3"; nearest_ref "uc001cdf.1"; class_code "j"; tss_id "TSS688";
chr1	Cufflinks	exon	39910334	39910507	.	+	.	gene_id "XLOC_000667"; transcript_id "5_00001104"; exon_number "75"; gene_name "uc001cdf.1"; oId "SC3.723.3"; nearest_ref "uc001cdf.1"; class_code "j"; tss_id "TSS688";
chr1	Cufflinks	exon	39913104	39913259	.	+	.	gene_id "XLOC_000667"; transcript_id "5_00001104"; exon_number "76"; gene_name "uc001cdf.1"; oId "SC3.723.3"; nearest_ref "uc001cdf.1"; class_code "j"; tss_id "TSS688";
chr1	Cufflinks	exon	39913364	39913570	.	+	.	gene_id "XLOC_000667"; transcript_id "5_00001104"; exon_number "77"; gene_name "uc001cdf.1"; oId "SC3.723.3"; nearest_ref "uc001cdf.1"; class_code "j"; tss_id "TSS688";
chr1	Cufflinks	exon	39913705	39913824	.	+	.	gene_id "XLOC_000667"; transcript_id "5_00001104"; exon_number "78"; gene_name "uc001cdf.1"; oId "SC3.723.3"; nearest_ref "uc001cdf.1"; class_code "j"; tss_id "TSS688";
chr1	Cufflinks	exon	39914266	39914435	.	+	.	gene_id "XLOC_000667"; transcript_id "5_00001104"; exon_number "79"; gene_name "uc001cdf.1"; oId "SC3.723.3"; nearest_ref "uc001cdf.1"; class_code "j"; tss_id "TSS688";
chr1	Cufflinks	exon	39916724	39916883	.	+	.	gene_id "XLOC_000667"; transcript_id "5_00001104"; exon_number "80"; gene_name "uc001cdf.1"; oId "SC3.723.3"; nearest_ref "uc001cdf.1"; class_code "j"; tss_id "TSS688";
chr1	Cufflinks	exon	39917828	39918022	.	+	.	gene_id "XLOC_000667"; transcript_id "5_00001104"; exon_number "81"; gene_name "uc001cdf.1"; oId "SC3.723.3"; nearest_ref "uc001cdf.1"; class_code "j"; tss_id "TSS688";
chr1	Cufflinks	exon	39918356	39918484	.	+	.	gene_id "XLOC_000667"; transcript_id "5_00001104"; exon_number "82"; gene_name "uc001cdf.1"; oId "SC3.723.3"; nearest_ref "uc001cdf.1"; class_code "j"; tss_id "TSS688";
chr1	Cufflinks	exon	39919379	39919522	.	+	.	gene_id "XLOC_000667"; transcript_id "5_00001104"; exon_number "83"; gene_name "uc001cdf.1"; oId "SC3.723.3"; nearest_ref "uc001cdf.1"; class_code "j"; tss_id "TSS688";
chr1	Cufflinks	exon	39920581	39920769	.	+	.	gene_id "XLOC_000667"; transcript_id "5_00001104"; exon_number "84"; gene_name "uc001cdf.1"; oId "SC3.723.3"; nearest_ref "uc001cdf.1"; class_code "j"; tss_id "TSS688";
chr1	Cufflinks	exon	39924042	39924162	.	+	.	gene_id "XLOC_000667"; transcript_id "5_00001104"; exon_number "85"; gene_name "uc001cdf.1"; oId "SC3.723.3"; nearest_ref "uc001cdf.1"; class_code "j"; tss_id "TSS688";
chr1	Cufflinks	exon	39924758	39924921	.	+	.	gene_id "XLOC_000667"; transcript_id "5_00001104"; exon_number "86"; gene_name "uc001cdf.1"; oId "SC3.723.3"; nearest_ref "uc001cdf.1"; class_code "j"; tss_id "TSS688";
chr1	Cufflinks	exon	39926304	39926466	.	+	.	gene_id "XLOC_000667"; transcript_id "5_00001104"; exon_number "87"; gene_name "uc001cdf.1"; oId "SC3.723.3"; nearest_ref "uc001cdf.1"; class_code "j"; tss_id "TSS688";
chr1	Cufflinks	exon	39927555	39927709	.	+	.	gene_id "XLOC_000667"; transcript_id "5_00001104"; exon_number "88"; gene_name "uc001cdf.1"; oId "SC3.723.3"; nearest_ref "uc001cdf.1"; class_code "j"; tss_id "TSS688";
chr1	Cufflinks	exon	39929284	39929358	.	+	.	gene_id "XLOC_000667"; transcript_id "5_00001104"; exon_number "89"; gene_name "uc001cdf.1"; oId "SC3.723.3"; nearest_ref "uc001cdf.1"; class_code "j"; tss_id "TSS688";
chr1	Cufflinks	exon	39934269	39934404	.	+	.	gene_id "XLOC_000667"; transcript_id "5_00001104"; exon_number "90"; gene_name "uc001cdf.1"; oId "SC3.723.3"; nearest_ref "uc001cdf.1"; class_code "j"; tss_id "TSS688";
chr1	Cufflinks	exon	39945470	39945681	.	+	.	gene_id "XLOC_000667"; transcript_id "5_00001104"; exon_number "91"; gene_name "uc001cdf.1"; oId "SC3.723.3"; nearest_ref "uc001cdf.1"; class_code "j"; tss_id "TSS688";
chr1	Cufflinks	exon	39950273	39950402	.	+	.	gene_id "XLOC_000667"; transcript_id "5_00001104"; exon_number "92"; gene_name "uc001cdf.1"; oId "SC3.723.3"; nearest_ref "uc001cdf.1"; class_code "j"; tss_id "TSS688";
chr1	Cufflinks	exon	39951210	39951375	.	+	.	gene_id "XLOC_000667"; transcript_id "5_00001104"; exon_number "93"; gene_name "uc001cdf.1"; oId "SC3.723.3"; nearest_ref "uc001cdf.1"; class_code "j"; tss_id "TSS688";
chr1	hg19_knownGene	exon	39670423	39670803	.	+	.	gene_id "XLOC_000667"; transcript_id "5_00001105"; exon_number "1"; gene_name "uc010oit.1"; oId "uc010oit.1"; nearest_ref "uc010oit.1"; class_code "="; tss_id "TSS689"; p_id "P706";
chr1	hg19_knownGene	exon	39696854	39696915	.	+	.	gene_id "XLOC_000667"; transcript_id "5_00001105"; exon_number "2"; gene_name "uc010oit.1"; oId "uc010oit.1"; nearest_ref "uc010oit.1"; class_code "="; tss_id "TSS689"; p_id "P706";
chr1	hg19_knownGene	exon	39715686	39715775	.	+	.	gene_id "XLOC_000667"; transcript_id "5_00001105"; exon_number "3"; gene_name "uc010oit.1"; oId "uc010oit.1"; nearest_ref "uc010oit.1"; class_code "="; tss_id "TSS689"; p_id "P706";
chr1	hg19_knownGene	exon	39719970	39720047	.	+	.	gene_id "XLOC_000667"; transcript_id "5_00001105"; exon_number "4"; gene_name "uc010oit.1"; oId "uc010oit.1"; nearest_ref "uc010oit.1"; class_code "="; tss_id "TSS689"; p_id "P706";
chr1	hg19_knownGene	exon	39723608	39723700	.	+	.	gene_id "XLOC_000667"; transcript_id "5_00001105"; exon_number "5"; gene_name "uc010oit.1"; oId "uc010oit.1"; nearest_ref "uc010oit.1"; class_code "="; tss_id "TSS689"; p_id "P706";
chr1	hg19_knownGene	exon	39747880	39748740	.	+	.	gene_id "XLOC_000667"; transcript_id "5_00001105"; exon_number "6"; gene_name "uc010oit.1"; oId "uc010oit.1"; nearest_ref "uc010oit.1"; class_code "="; tss_id "TSS689"; p_id "P706";
chr1	Cufflinks	exon	39670423	39670803	.	+	.	gene_id "XLOC_000667"; transcript_id "5_00009318"; exon_number "1"; gene_name "uc001cdf.1"; oId "SC4.869.4"; nearest_ref "uc001cdf.1"; class_code "j"; tss_id "TSS689";
chr1	Cufflinks	exon	39696854	39696915	.	+	.	gene_id "XLOC_000667"; transcript_id "5_00009318"; exon_number "2"; gene_name "uc001cdf.1"; oId "SC4.869.4"; nearest_ref "uc001cdf.1"; class_code "j"; tss_id "TSS689";
chr1	Cufflinks	exon	39715686	39715775	.	+	.	gene_id "XLOC_000667"; transcript_id "5_00009318"; exon_number "3"; gene_name "uc001cdf.1"; oId "SC4.869.4"; nearest_ref "uc001cdf.1"; class_code "j"; tss_id "TSS689";
chr1	Cufflinks	exon	39719970	39720047	.	+	.	gene_id "XLOC_000667"; transcript_id "5_00009318"; exon_number "4"; gene_name "uc001cdf.1"; oId "SC4.869.4"; nearest_ref "uc001cdf.1"; class_code "j"; tss_id "TSS689";
chr1	Cufflinks	exon	39723608	39723700	.	+	.	gene_id "XLOC_000667"; transcript_id "5_00009318"; exon_number "5"; gene_name "uc001cdf.1"; oId "SC4.869.4"; nearest_ref "uc001cdf.1"; class_code "j"; tss_id "TSS689";
chr1	Cufflinks	exon	39747880	39748046	.	+	.	gene_id "XLOC_000667"; transcript_id "5_00009318"; exon_number "6"; gene_name "uc001cdf.1"; oId "SC4.869.4"; nearest_ref "uc001cdf.1"; class_code "j"; tss_id "TSS689";
chr1	Cufflinks	exon	39748861	39748973	.	+	.	gene_id "XLOC_000667"; transcript_id "5_00009318"; exon_number "7"; gene_name "uc001cdf.1"; oId "SC4.869.4"; nearest_ref "uc001cdf.1"; class_code "j"; tss_id "TSS689";
chr1	Cufflinks	exon	39749081	39749187	.	+	.	gene_id "XLOC_000667"; transcript_id "5_00009318"; exon_number "8"; gene_name "uc001cdf.1"; oId "SC4.869.4"; nearest_ref "uc001cdf.1"; class_code "j"; tss_id "TSS689";
chr1	Cufflinks	exon	39749738	39749857	.	+	.	gene_id "XLOC_000667"; transcript_id "5_00009318"; exon_number "9"; gene_name "uc001cdf.1"; oId "SC4.869.4"; nearest_ref "uc001cdf.1"; class_code "j"; tss_id "TSS689";
chr1	Cufflinks	exon	39750005	39750100	.	+	.	gene_id "XLOC_000667"; transcript_id "5_00009318"; exon_number "10"; gene_name "uc001cdf.1"; oId "SC4.869.4"; nearest_ref "uc001cdf.1"; class_code "j"; tss_id "TSS689";
chr1	Cufflinks	exon	39750755	39750882	.	+	.	gene_id "XLOC_000667"; transcript_id "5_00009318"; exon_number "11"; gene_name "uc001cdf.1"; oId "SC4.869.4"; nearest_ref "uc001cdf.1"; class_code "j"; tss_id "TSS689";
chr1	Cufflinks	exon	39750969	39751062	.	+	.	gene_id "XLOC_000667"; transcript_id "5_00009318"; exon_number "12"; gene_name "uc001cdf.1"; oId "SC4.869.4"; nearest_ref "uc001cdf.1"; class_code "j"; tss_id "TSS689";
chr1	Cufflinks	exon	39751276	39751430	.	+	.	gene_id "XLOC_000667"; transcript_id "5_00009318"; exon_number "13"; gene_name "uc001cdf.1"; oId "SC4.869.4"; nearest_ref "uc001cdf.1"; class_code "j"; tss_id "TSS689";
chr1	Cufflinks	exon	39752958	39753234	.	+	.	gene_id "XLOC_000667"; transcript_id "5_00009318"; exon_number "14"; gene_name "uc001cdf.1"; oId "SC4.869.4"; nearest_ref "uc001cdf.1"; class_code "j"; tss_id "TSS689";
chr1	Cufflinks	exon	39757582	39757710	.	+	.	gene_id "XLOC_000667"; transcript_id "5_00009318"; exon_number "15"; gene_name "uc001cdf.1"; oId "SC4.869.4"; nearest_ref "uc001cdf.1"; class_code "j"; tss_id "TSS689";
chr1	Cufflinks	exon	39758438	39758515	.	+	.	gene_id "XLOC_000667"; transcript_id "5_00009318"; exon_number "16"; gene_name "uc001cdf.1"; oId "SC4.869.4"; nearest_ref "uc001cdf.1"; class_code "j"; tss_id "TSS689";
chr1	Cufflinks	exon	39759130	39759291	.	+	.	gene_id "XLOC_000667"; transcript_id "5_00009318"; exon_number "17"; gene_name "uc001cdf.1"; oId "SC4.869.4"; nearest_ref "uc001cdf.1"; class_code "j"; tss_id "TSS689";
chr1	Cufflinks	exon	39760718	39760822	.	+	.	gene_id "XLOC_000667"; transcript_id "5_00009318"; exon_number "18"; gene_name "uc001cdf.1"; oId "SC4.869.4"; nearest_ref "uc001cdf.1"; class_code "j"; tss_id "TSS689";
chr1	Cufflinks	exon	39761459	39761554	.	+	.	gene_id "XLOC_000667"; transcript_id "5_00009318"; exon_number "19"; gene_name "uc001cdf.1"; oId "SC4.869.4"; nearest_ref "uc001cdf.1"; class_code "j"; tss_id "TSS689";
chr1	Cufflinks	exon	39763292	39763417	.	+	.	gene_id "XLOC_000667"; transcript_id "5_00009318"; exon_number "20"; gene_name "uc001cdf.1"; oId "SC4.869.4"; nearest_ref "uc001cdf.1"; class_code "j"; tss_id "TSS689";
chr1	Cufflinks	exon	39765882	39766034	.	+	.	gene_id "XLOC_000667"; transcript_id "5_00009318"; exon_number "21"; gene_name "uc001cdf.1"; oId "SC4.869.4"; nearest_ref "uc001cdf.1"; class_code "j"; tss_id "TSS689";
chr1	Cufflinks	exon	39768596	39768750	.	+	.	gene_id "XLOC_000667"; transcript_id "5_00009318"; exon_number "22"; gene_name "uc001cdf.1"; oId "SC4.869.4"; nearest_ref "uc001cdf.1"; class_code "j"; tss_id "TSS689";
chr1	Cufflinks	exon	39775242	39775368	.	+	.	gene_id "XLOC_000667"; transcript_id "5_00009318"; exon_number "23"; gene_name "uc001cdf.1"; oId "SC4.869.4"; nearest_ref "uc001cdf.1"; class_code "j"; tss_id "TSS689";
chr1	Cufflinks	exon	39775917	39776100	.	+	.	gene_id "XLOC_000667"; transcript_id "5_00009318"; exon_number "24"; gene_name "uc001cdf.1"; oId "SC4.869.4"; nearest_ref "uc001cdf.1"; class_code "j"; tss_id "TSS689";
chr1	Cufflinks	exon	39776503	39776672	.	+	.	gene_id "XLOC_000667"; transcript_id "5_00009318"; exon_number "25"; gene_name "uc001cdf.1"; oId "SC4.869.4"; nearest_ref "uc001cdf.1"; class_code "j"; tss_id "TSS689";
chr1	Cufflinks	exon	39781185	39781363	.	+	.	gene_id "XLOC_000667"; transcript_id "5_00009318"; exon_number "26"; gene_name "uc001cdf.1"; oId "SC4.869.4"; nearest_ref "uc001cdf.1"; class_code "j"; tss_id "TSS689";
chr1	Cufflinks	exon	39782063	39782201	.	+	.	gene_id "XLOC_000667"; transcript_id "5_00009318"; exon_number "27"; gene_name "uc001cdf.1"; oId "SC4.869.4"; nearest_ref "uc001cdf.1"; class_code "j"; tss_id "TSS689";
chr1	Cufflinks	exon	39782886	39783079	.	+	.	gene_id "XLOC_000667"; transcript_id "5_00009318"; exon_number "28"; gene_name "uc001cdf.1"; oId "SC4.869.4"; nearest_ref "uc001cdf.1"; class_code "j"; tss_id "TSS689";
chr1	Cufflinks	exon	39784125	39784287	.	+	.	gene_id "XLOC_000667"; transcript_id "5_00009318"; exon_number "29"; gene_name "uc001cdf.1"; oId "SC4.869.4"; nearest_ref "uc001cdf.1"; class_code "j"; tss_id "TSS689";
chr1	Cufflinks	exon	39785336	39785419	.	+	.	gene_id "XLOC_000667"; transcript_id "5_00009318"; exon_number "30"; gene_name "uc001cdf.1"; oId "SC4.869.4"; nearest_ref "uc001cdf.1"; class_code "j"; tss_id "TSS689";
chr1	Cufflinks	exon	39788280	39788387	.	+	.	gene_id "XLOC_000667"; transcript_id "5_00009318"; exon_number "31"; gene_name "uc001cdf.1"; oId "SC4.869.4"; nearest_ref "uc001cdf.1"; class_code "j"; tss_id "TSS689";
chr1	Cufflinks	exon	39788582	39788680	.	+	.	gene_id "XLOC_000667"; transcript_id "5_00009318"; exon_number "32"; gene_name "uc001cdf.1"; oId "SC4.869.4"; nearest_ref "uc001cdf.1"; class_code "j"; tss_id "TSS689";
chr1	Cufflinks	exon	39789865	39790017	.	+	.	gene_id "XLOC_000667"; transcript_id "5_00009318"; exon_number "33"; gene_name "uc001cdf.1"; oId "SC4.869.4"; nearest_ref "uc001cdf.1"; class_code "j"; tss_id "TSS689";
chr1	Cufflinks	exon	39790318	39790406	.	+	.	gene_id "XLOC_000667"; transcript_id "5_00009318"; exon_number "34"; gene_name "uc001cdf.1"; oId "SC4.869.4"; nearest_ref "uc001cdf.1"; class_code "j"; tss_id "TSS689";
chr1	Cufflinks	exon	39792890	39793025	.	+	.	gene_id "XLOC_000667"; transcript_id "5_00009318"; exon_number "35"; gene_name "uc001cdf.1"; oId "SC4.869.4"; nearest_ref "uc001cdf.1"; class_code "j"; tss_id "TSS689";
chr1	Cufflinks	exon	39815150	39815299	.	+	.	gene_id "XLOC_000667"; transcript_id "5_00009318"; exon_number "36"; gene_name "uc001cdf.1"; oId "SC4.869.4"; nearest_ref "uc001cdf.1"; class_code "j"; tss_id "TSS689";
chr1	Cufflinks	exon	39816457	39816690	.	+	.	gene_id "XLOC_000667"; transcript_id "5_00009318"; exon_number "37"; gene_name "uc001cdf.1"; oId "SC4.869.4"; nearest_ref "uc001cdf.1"; class_code "j"; tss_id "TSS689";
chr1	Cufflinks	exon	39818679	39818903	.	+	.	gene_id "XLOC_000667"; transcript_id "5_00009318"; exon_number "38"; gene_name "uc001cdf.1"; oId "SC4.869.4"; nearest_ref "uc001cdf.1"; class_code "j"; tss_id "TSS689";
chr1	Cufflinks	exon	39823047	39823565	.	+	.	gene_id "XLOC_000667"; transcript_id "5_00009318"; exon_number "39"; gene_name "uc001cdf.1"; oId "SC4.869.4"; nearest_ref "uc001cdf.1"; class_code "j"; tss_id "TSS689";
chr1	Cufflinks	exon	39824369	39824545	.	+	.	gene_id "XLOC_000667"; transcript_id "5_00009318"; exon_number "40"; gene_name "uc001cdf.1"; oId "SC4.869.4"; nearest_ref "uc001cdf.1"; class_code "j"; tss_id "TSS689";
chr1	Cufflinks	exon	39824813	39824936	.	+	.	gene_id "XLOC_000667"; transcript_id "5_00009318"; exon_number "41"; gene_name "uc001cdf.1"; oId "SC4.869.4"; nearest_ref "uc001cdf.1"; class_code "j"; tss_id "TSS689";
chr1	Cufflinks	exon	39826465	39826673	.	+	.	gene_id "XLOC_000667"; transcript_id "5_00009318"; exon_number "42"; gene_name "uc001cdf.1"; oId "SC4.869.4"; nearest_ref "uc001cdf.1"; class_code "j"; tss_id "TSS689";
chr1	Cufflinks	exon	39827032	39827349	.	+	.	gene_id "XLOC_000667"; transcript_id "5_00009318"; exon_number "43"; gene_name "uc001cdf.1"; oId "SC4.869.4"; nearest_ref "uc001cdf.1"; class_code "j"; tss_id "TSS689";
chr1	Cufflinks	exon	39833820	39833986	.	+	.	gene_id "XLOC_000667"; transcript_id "5_00009318"; exon_number "44"; gene_name "uc001cdf.1"; oId "SC4.869.4"; nearest_ref "uc001cdf.1"; class_code "j"; tss_id "TSS689";
chr1	Cufflinks	exon	39835702	39835858	.	+	.	gene_id "XLOC_000667"; transcript_id "5_00009318"; exon_number "45"; gene_name "uc001cdf.1"; oId "SC4.869.4"; nearest_ref "uc001cdf.1"; class_code "j"; tss_id "TSS689";
chr1	Cufflinks	exon	39838151	39838268	.	+	.	gene_id "XLOC_000667"; transcript_id "5_00009318"; exon_number "46"; gene_name "uc001cdf.1"; oId "SC4.869.4"; nearest_ref "uc001cdf.1"; class_code "j"; tss_id "TSS689";
chr1	Cufflinks	exon	39844133	39844195	.	+	.	gene_id "XLOC_000667"; transcript_id "5_00009318"; exon_number "47"; gene_name "uc001cdf.1"; oId "SC4.869.4"; nearest_ref "uc001cdf.1"; class_code "j"; tss_id "TSS689";
chr1	Cufflinks	exon	39844875	39845116	.	+	.	gene_id "XLOC_000667"; transcript_id "5_00009318"; exon_number "48"; gene_name "uc001cdf.1"; oId "SC4.869.4"; nearest_ref "uc001cdf.1"; class_code "j"; tss_id "TSS689";
chr1	Cufflinks	exon	39845916	39846045	.	+	.	gene_id "XLOC_000667"; transcript_id "5_00009318"; exon_number "49"; gene_name "uc001cdf.1"; oId "SC4.869.4"; nearest_ref "uc001cdf.1"; class_code "j"; tss_id "TSS689";
chr1	Cufflinks	exon	39847625	39847824	.	+	.	gene_id "XLOC_000667"; transcript_id "5_00009318"; exon_number "50"; gene_name "uc001cdf.1"; oId "SC4.869.4"; nearest_ref "uc001cdf.1"; class_code "j"; tss_id "TSS689";
chr1	Cufflinks	exon	39851106	39851601	.	+	.	gene_id "XLOC_000667"; transcript_id "5_00009318"; exon_number "51"; gene_name "uc001cdf.1"; oId "SC4.869.4"; nearest_ref "uc001cdf.1"; class_code "j"; tss_id "TSS689";
chr1	Cufflinks	exon	39852859	39854330	.	+	.	gene_id "XLOC_000667"; transcript_id "5_00009318"; exon_number "52"; gene_name "uc001cdf.1"; oId "SC4.869.4"; nearest_ref "uc001cdf.1"; class_code "j"; tss_id "TSS689";
chr1	Cufflinks	exon	39888046	39888207	.	+	.	gene_id "XLOC_000667"; transcript_id "5_00009318"; exon_number "53"; gene_name "uc001cdf.1"; oId "SC4.869.4"; nearest_ref "uc001cdf.1"; class_code "j"; tss_id "TSS689";
chr1	Cufflinks	exon	39888402	39888572	.	+	.	gene_id "XLOC_000667"; transcript_id "5_00009318"; exon_number "54"; gene_name "uc001cdf.1"; oId "SC4.869.4"; nearest_ref "uc001cdf.1"; class_code "j"; tss_id "TSS689";
chr1	Cufflinks	exon	39889700	39889866	.	+	.	gene_id "XLOC_000667"; transcript_id "5_00009318"; exon_number "55"; gene_name "uc001cdf.1"; oId "SC4.869.4"; nearest_ref "uc001cdf.1"; class_code "j"; tss_id "TSS689";
chr1	Cufflinks	exon	39893127	39893286	.	+	.	gene_id "XLOC_000667"; transcript_id "5_00009318"; exon_number "56"; gene_name "uc001cdf.1"; oId "SC4.869.4"; nearest_ref "uc001cdf.1"; class_code "j"; tss_id "TSS689";
chr1	Cufflinks	exon	39893633	39893959	.	+	.	gene_id "XLOC_000667"; transcript_id "5_00009318"; exon_number "57"; gene_name "uc001cdf.1"; oId "SC4.869.4"; nearest_ref "uc001cdf.1"; class_code "j"; tss_id "TSS689";
chr1	Cufflinks	exon	39894914	39894998	.	+	.	gene_id "XLOC_000667"; transcript_id "5_00009318"; exon_number "58"; gene_name "uc001cdf.1"; oId "SC4.869.4"; nearest_ref "uc001cdf.1"; class_code "j"; tss_id "TSS689";
chr1	Cufflinks	exon	39895499	39895740	.	+	.	gene_id "XLOC_000667"; transcript_id "5_00009318"; exon_number "59"; gene_name "uc001cdf.1"; oId "SC4.869.4"; nearest_ref "uc001cdf.1"; class_code "j"; tss_id "TSS689";
chr1	Cufflinks	exon	39896374	39896580	.	+	.	gene_id "XLOC_000667"; transcript_id "5_00009318"; exon_number "60"; gene_name "uc001cdf.1"; oId "SC4.869.4"; nearest_ref "uc001cdf.1"; class_code "j"; tss_id "TSS689";
chr1	Cufflinks	exon	39898207	39898326	.	+	.	gene_id "XLOC_000667"; transcript_id "5_00009318"; exon_number "61"; gene_name "uc001cdf.1"; oId "SC4.869.4"; nearest_ref "uc001cdf.1"; class_code "j"; tss_id "TSS689";
chr1	Cufflinks	exon	39898720	39898827	.	+	.	gene_id "XLOC_000667"; transcript_id "5_00009318"; exon_number "62"; gene_name "uc001cdf.1"; oId "SC4.869.4"; nearest_ref "uc001cdf.1"; class_code "j"; tss_id "TSS689";
chr1	Cufflinks	exon	39900086	39900304	.	+	.	gene_id "XLOC_000667"; transcript_id "5_00009318"; exon_number "63"; gene_name "uc001cdf.1"; oId "SC4.869.4"; nearest_ref "uc001cdf.1"; class_code "j"; tss_id "TSS689";
chr1	Cufflinks	exon	39901230	39901421	.	+	.	gene_id "XLOC_000667"; transcript_id "5_00009318"; exon_number "64"; gene_name "uc001cdf.1"; oId "SC4.869.4"; nearest_ref "uc001cdf.1"; class_code "j"; tss_id "TSS689";
chr1	Cufflinks	exon	39901430	39901433	.	+	.	gene_id "XLOC_000667"; transcript_id "5_00009318"; exon_number "65"; gene_name "uc001cdf.1"; oId "SC4.869.4"; nearest_ref "uc001cdf.1"; class_code "j"; tss_id "TSS689";
chr1	Cufflinks	exon	39903447	39903680	.	+	.	gene_id "XLOC_000667"; transcript_id "5_00009318"; exon_number "66"; gene_name "uc001cdf.1"; oId "SC4.869.4"; nearest_ref "uc001cdf.1"; class_code "j"; tss_id "TSS689";
chr1	Cufflinks	exon	39904946	39905172	.	+	.	gene_id "XLOC_000667"; transcript_id "5_00009318"; exon_number "67"; gene_name "uc001cdf.1"; oId "SC4.869.4"; nearest_ref "uc001cdf.1"; class_code "j"; tss_id "TSS689";
chr1	Cufflinks	exon	39906675	39906797	.	+	.	gene_id "XLOC_000667"; transcript_id "5_00009318"; exon_number "68"; gene_name "uc001cdf.1"; oId "SC4.869.4"; nearest_ref "uc001cdf.1"; class_code "j"; tss_id "TSS689";
chr1	Cufflinks	exon	39906896	39906997	.	+	.	gene_id "XLOC_000667"; transcript_id "5_00009318"; exon_number "69"; gene_name "uc001cdf.1"; oId "SC4.869.4"; nearest_ref "uc001cdf.1"; class_code "j"; tss_id "TSS689";
chr1	Cufflinks	exon	39907624	39907725	.	+	.	gene_id "XLOC_000667"; transcript_id "5_00009318"; exon_number "70"; gene_name "uc001cdf.1"; oId "SC4.869.4"; nearest_ref "uc001cdf.1"; class_code "j"; tss_id "TSS689";
chr1	Cufflinks	exon	39907819	39907992	.	+	.	gene_id "XLOC_000667"; transcript_id "5_00009318"; exon_number "71"; gene_name "uc001cdf.1"; oId "SC4.869.4"; nearest_ref "uc001cdf.1"; class_code "j"; tss_id "TSS689";
chr1	Cufflinks	exon	39908084	39908239	.	+	.	gene_id "XLOC_000667"; transcript_id "5_00009318"; exon_number "72"; gene_name "uc001cdf.1"; oId "SC4.869.4"; nearest_ref "uc001cdf.1"; class_code "j"; tss_id "TSS689";
chr1	Cufflinks	exon	39908386	39908583	.	+	.	gene_id "XLOC_000667"; transcript_id "5_00009318"; exon_number "73"; gene_name "uc001cdf.1"; oId "SC4.869.4"; nearest_ref "uc001cdf.1"; class_code "j"; tss_id "TSS689";
chr1	Cufflinks	exon	39909118	39909246	.	+	.	gene_id "XLOC_000667"; transcript_id "5_00009318"; exon_number "74"; gene_name "uc001cdf.1"; oId "SC4.869.4"; nearest_ref "uc001cdf.1"; class_code "j"; tss_id "TSS689";
chr1	Cufflinks	exon	39910334	39910507	.	+	.	gene_id "XLOC_000667"; transcript_id "5_00009318"; exon_number "75"; gene_name "uc001cdf.1"; oId "SC4.869.4"; nearest_ref "uc001cdf.1"; class_code "j"; tss_id "TSS689";
chr1	Cufflinks	exon	39913104	39913259	.	+	.	gene_id "XLOC_000667"; transcript_id "5_00009318"; exon_number "76"; gene_name "uc001cdf.1"; oId "SC4.869.4"; nearest_ref "uc001cdf.1"; class_code "j"; tss_id "TSS689";
chr1	Cufflinks	exon	39913364	39913570	.	+	.	gene_id "XLOC_000667"; transcript_id "5_00009318"; exon_number "77"; gene_name "uc001cdf.1"; oId "SC4.869.4"; nearest_ref "uc001cdf.1"; class_code "j"; tss_id "TSS689";
chr1	Cufflinks	exon	39913705	39913824	.	+	.	gene_id "XLOC_000667"; transcript_id "5_00009318"; exon_number "78"; gene_name "uc001cdf.1"; oId "SC4.869.4"; nearest_ref "uc001cdf.1"; class_code "j"; tss_id "TSS689";
chr1	Cufflinks	exon	39914266	39914435	.	+	.	gene_id "XLOC_000667"; transcript_id "5_00009318"; exon_number "79"; gene_name "uc001cdf.1"; oId "SC4.869.4"; nearest_ref "uc001cdf.1"; class_code "j"; tss_id "TSS689";
chr1	Cufflinks	exon	39916724	39916883	.	+	.	gene_id "XLOC_000667"; transcript_id "5_00009318"; exon_number "80"; gene_name "uc001cdf.1"; oId "SC4.869.4"; nearest_ref "uc001cdf.1"; class_code "j"; tss_id "TSS689";
chr1	Cufflinks	exon	39917828	39918022	.	+	.	gene_id "XLOC_000667"; transcript_id "5_00009318"; exon_number "81"; gene_name "uc001cdf.1"; oId "SC4.869.4"; nearest_ref "uc001cdf.1"; class_code "j"; tss_id "TSS689";
chr1	Cufflinks	exon	39918356	39918484	.	+	.	gene_id "XLOC_000667"; transcript_id "5_00009318"; exon_number "82"; gene_name "uc001cdf.1"; oId "SC4.869.4"; nearest_ref "uc001cdf.1"; class_code "j"; tss_id "TSS689";
chr1	Cufflinks	exon	39919379	39919522	.	+	.	gene_id "XLOC_000667"; transcript_id "5_00009318"; exon_number "83"; gene_name "uc001cdf.1"; oId "SC4.869.4"; nearest_ref "uc001cdf.1"; class_code "j"; tss_id "TSS689";
chr1	Cufflinks	exon	39920581	39920769	.	+	.	gene_id "XLOC_000667"; transcript_id "5_00009318"; exon_number "84"; gene_name "uc001cdf.1"; oId "SC4.869.4"; nearest_ref "uc001cdf.1"; class_code "j"; tss_id "TSS689";
chr1	Cufflinks	exon	39924042	39924162	.	+	.	gene_id "XLOC_000667"; transcript_id "5_00009318"; exon_number "85"; gene_name "uc001cdf.1"; oId "SC4.869.4"; nearest_ref "uc001cdf.1"; class_code "j"; tss_id "TSS689";
chr1	Cufflinks	exon	39924758	39924921	.	+	.	gene_id "XLOC_000667"; transcript_id "5_00009318"; exon_number "86"; gene_name "uc001cdf.1"; oId "SC4.869.4"; nearest_ref "uc001cdf.1"; class_code "j"; tss_id "TSS689";
chr1	Cufflinks	exon	39926304	39926466	.	+	.	gene_id "XLOC_000667"; transcript_id "5_00009318"; exon_number "87"; gene_name "uc001cdf.1"; oId "SC4.869.4"; nearest_ref "uc001cdf.1"; class_code "j"; tss_id "TSS689";
chr1	Cufflinks	exon	39927555	39927709	.	+	.	gene_id "XLOC_000667"; transcript_id "5_00009318"; exon_number "88"; gene_name "uc001cdf.1"; oId "SC4.869.4"; nearest_ref "uc001cdf.1"; class_code "j"; tss_id "TSS689";
chr1	Cufflinks	exon	39929284	39929358	.	+	.	gene_id "XLOC_000667"; transcript_id "5_00009318"; exon_number "89"; gene_name "uc001cdf.1"; oId "SC4.869.4"; nearest_ref "uc001cdf.1"; class_code "j"; tss_id "TSS689";
chr1	Cufflinks	exon	39934287	39934404	.	+	.	gene_id "XLOC_000667"; transcript_id "5_00009318"; exon_number "90"; gene_name "uc001cdf.1"; oId "SC4.869.4"; nearest_ref "uc001cdf.1"; class_code "j"; tss_id "TSS689";
chr1	Cufflinks	exon	39945470	39945681	.	+	.	gene_id "XLOC_000667"; transcript_id "5_00009318"; exon_number "91"; gene_name "uc001cdf.1"; oId "SC4.869.4"; nearest_ref "uc001cdf.1"; class_code "j"; tss_id "TSS689";
chr1	Cufflinks	exon	39950273	39950402	.	+	.	gene_id "XLOC_000667"; transcript_id "5_00009318"; exon_number "92"; gene_name "uc001cdf.1"; oId "SC4.869.4"; nearest_ref "uc001cdf.1"; class_code "j"; tss_id "TSS689";
chr1	Cufflinks	exon	39951210	39951368	.	+	.	gene_id "XLOC_000667"; transcript_id "5_00009318"; exon_number "93"; gene_name "uc001cdf.1"; oId "SC4.869.4"; nearest_ref "uc001cdf.1"; class_code "j"; tss_id "TSS689";
chr1	hg19_knownGene	exon	39765882	39766034	.	+	.	gene_id "XLOC_000667"; transcript_id "5_00001106"; exon_number "1"; gene_name "uc009vvq.1"; oId "uc009vvq.1"; nearest_ref "uc009vvq.1"; class_code "="; tss_id "TSS690"; p_id "P715";
chr1	hg19_knownGene	exon	39775242	39775368	.	+	.	gene_id "XLOC_000667"; transcript_id "5_00001106"; exon_number "2"; gene_name "uc009vvq.1"; oId "uc009vvq.1"; nearest_ref "uc009vvq.1"; class_code "="; tss_id "TSS690"; p_id "P715";
chr1	hg19_knownGene	exon	39775917	39776100	.	+	.	gene_id "XLOC_000667"; transcript_id "5_00001106"; exon_number "3"; gene_name "uc009vvq.1"; oId "uc009vvq.1"; nearest_ref "uc009vvq.1"; class_code "="; tss_id "TSS690"; p_id "P715";
chr1	hg19_knownGene	exon	39776503	39776672	.	+	.	gene_id "XLOC_000667"; transcript_id "5_00001106"; exon_number "4"; gene_name "uc009vvq.1"; oId "uc009vvq.1"; nearest_ref "uc009vvq.1"; class_code "="; tss_id "TSS690"; p_id "P715";
chr1	hg19_knownGene	exon	39781185	39781363	.	+	.	gene_id "XLOC_000667"; transcript_id "5_00001106"; exon_number "5"; gene_name "uc009vvq.1"; oId "uc009vvq.1"; nearest_ref "uc009vvq.1"; class_code "="; tss_id "TSS690"; p_id "P715";
chr1	hg19_knownGene	exon	39782063	39782201	.	+	.	gene_id "XLOC_000667"; transcript_id "5_00001106"; exon_number "6"; gene_name "uc009vvq.1"; oId "uc009vvq.1"; nearest_ref "uc009vvq.1"; class_code "="; tss_id "TSS690"; p_id "P715";
chr1	hg19_knownGene	exon	39782886	39783079	.	+	.	gene_id "XLOC_000667"; transcript_id "5_00001106"; exon_number "7"; gene_name "uc009vvq.1"; oId "uc009vvq.1"; nearest_ref "uc009vvq.1"; class_code "="; tss_id "TSS690"; p_id "P715";
chr1	hg19_knownGene	exon	39784125	39784287	.	+	.	gene_id "XLOC_000667"; transcript_id "5_00001106"; exon_number "8"; gene_name "uc009vvq.1"; oId "uc009vvq.1"; nearest_ref "uc009vvq.1"; class_code "="; tss_id "TSS690"; p_id "P715";
chr1	hg19_knownGene	exon	39785336	39785419	.	+	.	gene_id "XLOC_000667"; transcript_id "5_00001106"; exon_number "9"; gene_name "uc009vvq.1"; oId "uc009vvq.1"; nearest_ref "uc009vvq.1"; class_code "="; tss_id "TSS690"; p_id "P715";
chr1	hg19_knownGene	exon	39788280	39788387	.	+	.	gene_id "XLOC_000667"; transcript_id "5_00001106"; exon_number "10"; gene_name "uc009vvq.1"; oId "uc009vvq.1"; nearest_ref "uc009vvq.1"; class_code "="; tss_id "TSS690"; p_id "P715";
chr1	hg19_knownGene	exon	39788582	39788680	.	+	.	gene_id "XLOC_000667"; transcript_id "5_00001106"; exon_number "11"; gene_name "uc009vvq.1"; oId "uc009vvq.1"; nearest_ref "uc009vvq.1"; class_code "="; tss_id "TSS690"; p_id "P715";
chr1	hg19_knownGene	exon	39789865	39790017	.	+	.	gene_id "XLOC_000667"; transcript_id "5_00001106"; exon_number "12"; gene_name "uc009vvq.1"; oId "uc009vvq.1"; nearest_ref "uc009vvq.1"; class_code "="; tss_id "TSS690"; p_id "P715";
chr1	hg19_knownGene	exon	39790318	39790406	.	+	.	gene_id "XLOC_000667"; transcript_id "5_00001106"; exon_number "13"; gene_name "uc009vvq.1"; oId "uc009vvq.1"; nearest_ref "uc009vvq.1"; class_code "="; tss_id "TSS690"; p_id "P715";
chr1	hg19_knownGene	exon	39765882	39766034	.	+	.	gene_id "XLOC_000667"; transcript_id "5_00001107"; exon_number "1"; gene_name "uc001cdb.1"; oId "uc001cdb.1"; nearest_ref "uc001cdb.1"; class_code "="; tss_id "TSS690"; p_id "P711";
chr1	hg19_knownGene	exon	39768596	39768750	.	+	.	gene_id "XLOC_000667"; transcript_id "5_00001107"; exon_number "2"; gene_name "uc001cdb.1"; oId "uc001cdb.1"; nearest_ref "uc001cdb.1"; class_code "="; tss_id "TSS690"; p_id "P711";
chr1	hg19_knownGene	exon	39775242	39775368	.	+	.	gene_id "XLOC_000667"; transcript_id "5_00001107"; exon_number "3"; gene_name "uc001cdb.1"; oId "uc001cdb.1"; nearest_ref "uc001cdb.1"; class_code "="; tss_id "TSS690"; p_id "P711";
chr1	hg19_knownGene	exon	39775917	39776100	.	+	.	gene_id "XLOC_000667"; transcript_id "5_00001107"; exon_number "4"; gene_name "uc001cdb.1"; oId "uc001cdb.1"; nearest_ref "uc001cdb.1"; class_code "="; tss_id "TSS690"; p_id "P711";
chr1	hg19_knownGene	exon	39776503	39776672	.	+	.	gene_id "XLOC_000667"; transcript_id "5_00001107"; exon_number "5"; gene_name "uc001cdb.1"; oId "uc001cdb.1"; nearest_ref "uc001cdb.1"; class_code "="; tss_id "TSS690"; p_id "P711";
chr1	hg19_knownGene	exon	39781185	39781363	.	+	.	gene_id "XLOC_000667"; transcript_id "5_00001107"; exon_number "6"; gene_name "uc001cdb.1"; oId "uc001cdb.1"; nearest_ref "uc001cdb.1"; class_code "="; tss_id "TSS690"; p_id "P711";
chr1	hg19_knownGene	exon	39782063	39782201	.	+	.	gene_id "XLOC_000667"; transcript_id "5_00001107"; exon_number "7"; gene_name "uc001cdb.1"; oId "uc001cdb.1"; nearest_ref "uc001cdb.1"; class_code "="; tss_id "TSS690"; p_id "P711";
chr1	hg19_knownGene	exon	39782886	39783079	.	+	.	gene_id "XLOC_000667"; transcript_id "5_00001107"; exon_number "8"; gene_name "uc001cdb.1"; oId "uc001cdb.1"; nearest_ref "uc001cdb.1"; class_code "="; tss_id "TSS690"; p_id "P711";
chr1	hg19_knownGene	exon	39784125	39784287	.	+	.	gene_id "XLOC_000667"; transcript_id "5_00001107"; exon_number "9"; gene_name "uc001cdb.1"; oId "uc001cdb.1"; nearest_ref "uc001cdb.1"; class_code "="; tss_id "TSS690"; p_id "P711";
chr1	hg19_knownGene	exon	39785336	39785419	.	+	.	gene_id "XLOC_000667"; transcript_id "5_00001107"; exon_number "10"; gene_name "uc001cdb.1"; oId "uc001cdb.1"; nearest_ref "uc001cdb.1"; class_code "="; tss_id "TSS690"; p_id "P711";
chr1	hg19_knownGene	exon	39788280	39788387	.	+	.	gene_id "XLOC_000667"; transcript_id "5_00001107"; exon_number "11"; gene_name "uc001cdb.1"; oId "uc001cdb.1"; nearest_ref "uc001cdb.1"; class_code "="; tss_id "TSS690"; p_id "P711";
chr1	hg19_knownGene	exon	39788582	39788680	.	+	.	gene_id "XLOC_000667"; transcript_id "5_00001107"; exon_number "12"; gene_name "uc001cdb.1"; oId "uc001cdb.1"; nearest_ref "uc001cdb.1"; class_code "="; tss_id "TSS690"; p_id "P711";
chr1	hg19_knownGene	exon	39789865	39790017	.	+	.	gene_id "XLOC_000667"; transcript_id "5_00001107"; exon_number "13"; gene_name "uc001cdb.1"; oId "uc001cdb.1"; nearest_ref "uc001cdb.1"; class_code "="; tss_id "TSS690"; p_id "P711";
chr1	hg19_knownGene	exon	39790318	39790406	.	+	.	gene_id "XLOC_000667"; transcript_id "5_00001107"; exon_number "14"; gene_name "uc001cdb.1"; oId "uc001cdb.1"; nearest_ref "uc001cdb.1"; class_code "="; tss_id "TSS690"; p_id "P711";
chr1	hg19_knownGene	exon	39792890	39793025	.	+	.	gene_id "XLOC_000667"; transcript_id "5_00001107"; exon_number "15"; gene_name "uc001cdb.1"; oId "uc001cdb.1"; nearest_ref "uc001cdb.1"; class_code "="; tss_id "TSS690"; p_id "P711";
chr1	hg19_knownGene	exon	39815150	39815299	.	+	.	gene_id "XLOC_000667"; transcript_id "5_00001107"; exon_number "16"; gene_name "uc001cdb.1"; oId "uc001cdb.1"; nearest_ref "uc001cdb.1"; class_code "="; tss_id "TSS690"; p_id "P711";
chr1	hg19_knownGene	exon	39816457	39816690	.	+	.	gene_id "XLOC_000667"; transcript_id "5_00001107"; exon_number "17"; gene_name "uc001cdb.1"; oId "uc001cdb.1"; nearest_ref "uc001cdb.1"; class_code "="; tss_id "TSS690"; p_id "P711";
chr1	hg19_knownGene	exon	39818679	39818903	.	+	.	gene_id "XLOC_000667"; transcript_id "5_00001107"; exon_number "18"; gene_name "uc001cdb.1"; oId "uc001cdb.1"; nearest_ref "uc001cdb.1"; class_code "="; tss_id "TSS690"; p_id "P711";
chr1	hg19_knownGene	exon	39823047	39823565	.	+	.	gene_id "XLOC_000667"; transcript_id "5_00001107"; exon_number "19"; gene_name "uc001cdb.1"; oId "uc001cdb.1"; nearest_ref "uc001cdb.1"; class_code "="; tss_id "TSS690"; p_id "P711";
chr1	hg19_knownGene	exon	39824369	39824545	.	+	.	gene_id "XLOC_000667"; transcript_id "5_00001107"; exon_number "20"; gene_name "uc001cdb.1"; oId "uc001cdb.1"; nearest_ref "uc001cdb.1"; class_code "="; tss_id "TSS690"; p_id "P711";
chr1	hg19_knownGene	exon	39824813	39824936	.	+	.	gene_id "XLOC_000667"; transcript_id "5_00001107"; exon_number "21"; gene_name "uc001cdb.1"; oId "uc001cdb.1"; nearest_ref "uc001cdb.1"; class_code "="; tss_id "TSS690"; p_id "P711";
chr1	hg19_knownGene	exon	39826465	39826673	.	+	.	gene_id "XLOC_000667"; transcript_id "5_00001107"; exon_number "22"; gene_name "uc001cdb.1"; oId "uc001cdb.1"; nearest_ref "uc001cdb.1"; class_code "="; tss_id "TSS690"; p_id "P711";
chr1	hg19_knownGene	exon	39827032	39827349	.	+	.	gene_id "XLOC_000667"; transcript_id "5_00001107"; exon_number "23"; gene_name "uc001cdb.1"; oId "uc001cdb.1"; nearest_ref "uc001cdb.1"; class_code "="; tss_id "TSS690"; p_id "P711";
chr1	hg19_knownGene	exon	39833820	39833986	.	+	.	gene_id "XLOC_000667"; transcript_id "5_00001107"; exon_number "24"; gene_name "uc001cdb.1"; oId "uc001cdb.1"; nearest_ref "uc001cdb.1"; class_code "="; tss_id "TSS690"; p_id "P711";
chr1	hg19_knownGene	exon	39835702	39835858	.	+	.	gene_id "XLOC_000667"; transcript_id "5_00001107"; exon_number "25"; gene_name "uc001cdb.1"; oId "uc001cdb.1"; nearest_ref "uc001cdb.1"; class_code "="; tss_id "TSS690"; p_id "P711";
chr1	hg19_knownGene	exon	39838151	39839145	.	+	.	gene_id "XLOC_000667"; transcript_id "5_00001107"; exon_number "26"; gene_name "uc001cdb.1"; oId "uc001cdb.1"; nearest_ref "uc001cdb.1"; class_code "="; tss_id "TSS690"; p_id "P711";
chr1	hg19_knownGene	exon	39765882	39766034	.	+	.	gene_id "XLOC_000667"; transcript_id "5_00001108"; exon_number "1"; gene_name "uc001cdc.1"; oId "uc001cdc.1"; nearest_ref "uc001cdc.1"; class_code "="; tss_id "TSS690"; p_id "P710";
chr1	hg19_knownGene	exon	39768596	39768750	.	+	.	gene_id "XLOC_000667"; transcript_id "5_00001108"; exon_number "2"; gene_name "uc001cdc.1"; oId "uc001cdc.1"; nearest_ref "uc001cdc.1"; class_code "="; tss_id "TSS690"; p_id "P710";
chr1	hg19_knownGene	exon	39775242	39775368	.	+	.	gene_id "XLOC_000667"; transcript_id "5_00001108"; exon_number "3"; gene_name "uc001cdc.1"; oId "uc001cdc.1"; nearest_ref "uc001cdc.1"; class_code "="; tss_id "TSS690"; p_id "P710";
chr1	hg19_knownGene	exon	39775917	39776100	.	+	.	gene_id "XLOC_000667"; transcript_id "5_00001108"; exon_number "4"; gene_name "uc001cdc.1"; oId "uc001cdc.1"; nearest_ref "uc001cdc.1"; class_code "="; tss_id "TSS690"; p_id "P710";
chr1	hg19_knownGene	exon	39776503	39776672	.	+	.	gene_id "XLOC_000667"; transcript_id "5_00001108"; exon_number "5"; gene_name "uc001cdc.1"; oId "uc001cdc.1"; nearest_ref "uc001cdc.1"; class_code "="; tss_id "TSS690"; p_id "P710";
chr1	hg19_knownGene	exon	39781185	39781363	.	+	.	gene_id "XLOC_000667"; transcript_id "5_00001108"; exon_number "6"; gene_name "uc001cdc.1"; oId "uc001cdc.1"; nearest_ref "uc001cdc.1"; class_code "="; tss_id "TSS690"; p_id "P710";
chr1	hg19_knownGene	exon	39782063	39782201	.	+	.	gene_id "XLOC_000667"; transcript_id "5_00001108"; exon_number "7"; gene_name "uc001cdc.1"; oId "uc001cdc.1"; nearest_ref "uc001cdc.1"; class_code "="; tss_id "TSS690"; p_id "P710";
chr1	hg19_knownGene	exon	39782886	39783079	.	+	.	gene_id "XLOC_000667"; transcript_id "5_00001108"; exon_number "8"; gene_name "uc001cdc.1"; oId "uc001cdc.1"; nearest_ref "uc001cdc.1"; class_code "="; tss_id "TSS690"; p_id "P710";
chr1	hg19_knownGene	exon	39784125	39784287	.	+	.	gene_id "XLOC_000667"; transcript_id "5_00001108"; exon_number "9"; gene_name "uc001cdc.1"; oId "uc001cdc.1"; nearest_ref "uc001cdc.1"; class_code "="; tss_id "TSS690"; p_id "P710";
chr1	hg19_knownGene	exon	39785336	39785419	.	+	.	gene_id "XLOC_000667"; transcript_id "5_00001108"; exon_number "10"; gene_name "uc001cdc.1"; oId "uc001cdc.1"; nearest_ref "uc001cdc.1"; class_code "="; tss_id "TSS690"; p_id "P710";
chr1	hg19_knownGene	exon	39788280	39788387	.	+	.	gene_id "XLOC_000667"; transcript_id "5_00001108"; exon_number "11"; gene_name "uc001cdc.1"; oId "uc001cdc.1"; nearest_ref "uc001cdc.1"; class_code "="; tss_id "TSS690"; p_id "P710";
chr1	hg19_knownGene	exon	39788582	39788680	.	+	.	gene_id "XLOC_000667"; transcript_id "5_00001108"; exon_number "12"; gene_name "uc001cdc.1"; oId "uc001cdc.1"; nearest_ref "uc001cdc.1"; class_code "="; tss_id "TSS690"; p_id "P710";
chr1	hg19_knownGene	exon	39789865	39790017	.	+	.	gene_id "XLOC_000667"; transcript_id "5_00001108"; exon_number "13"; gene_name "uc001cdc.1"; oId "uc001cdc.1"; nearest_ref "uc001cdc.1"; class_code "="; tss_id "TSS690"; p_id "P710";
chr1	hg19_knownGene	exon	39790318	39790406	.	+	.	gene_id "XLOC_000667"; transcript_id "5_00001108"; exon_number "14"; gene_name "uc001cdc.1"; oId "uc001cdc.1"; nearest_ref "uc001cdc.1"; class_code "="; tss_id "TSS690"; p_id "P710";
chr1	hg19_knownGene	exon	39792890	39793025	.	+	.	gene_id "XLOC_000667"; transcript_id "5_00001108"; exon_number "15"; gene_name "uc001cdc.1"; oId "uc001cdc.1"; nearest_ref "uc001cdc.1"; class_code "="; tss_id "TSS690"; p_id "P710";
chr1	hg19_knownGene	exon	39815150	39815299	.	+	.	gene_id "XLOC_000667"; transcript_id "5_00001108"; exon_number "16"; gene_name "uc001cdc.1"; oId "uc001cdc.1"; nearest_ref "uc001cdc.1"; class_code "="; tss_id "TSS690"; p_id "P710";
chr1	hg19_knownGene	exon	39816457	39816690	.	+	.	gene_id "XLOC_000667"; transcript_id "5_00001108"; exon_number "17"; gene_name "uc001cdc.1"; oId "uc001cdc.1"; nearest_ref "uc001cdc.1"; class_code "="; tss_id "TSS690"; p_id "P710";
chr1	hg19_knownGene	exon	39818679	39818903	.	+	.	gene_id "XLOC_000667"; transcript_id "5_00001108"; exon_number "18"; gene_name "uc001cdc.1"; oId "uc001cdc.1"; nearest_ref "uc001cdc.1"; class_code "="; tss_id "TSS690"; p_id "P710";
chr1	hg19_knownGene	exon	39823047	39823565	.	+	.	gene_id "XLOC_000667"; transcript_id "5_00001108"; exon_number "19"; gene_name "uc001cdc.1"; oId "uc001cdc.1"; nearest_ref "uc001cdc.1"; class_code "="; tss_id "TSS690"; p_id "P710";
chr1	hg19_knownGene	exon	39824369	39824545	.	+	.	gene_id "XLOC_000667"; transcript_id "5_00001108"; exon_number "20"; gene_name "uc001cdc.1"; oId "uc001cdc.1"; nearest_ref "uc001cdc.1"; class_code "="; tss_id "TSS690"; p_id "P710";
chr1	hg19_knownGene	exon	39824813	39824936	.	+	.	gene_id "XLOC_000667"; transcript_id "5_00001108"; exon_number "21"; gene_name "uc001cdc.1"; oId "uc001cdc.1"; nearest_ref "uc001cdc.1"; class_code "="; tss_id "TSS690"; p_id "P710";
chr1	hg19_knownGene	exon	39826465	39826673	.	+	.	gene_id "XLOC_000667"; transcript_id "5_00001108"; exon_number "22"; gene_name "uc001cdc.1"; oId "uc001cdc.1"; nearest_ref "uc001cdc.1"; class_code "="; tss_id "TSS690"; p_id "P710";
chr1	hg19_knownGene	exon	39827032	39827349	.	+	.	gene_id "XLOC_000667"; transcript_id "5_00001108"; exon_number "23"; gene_name "uc001cdc.1"; oId "uc001cdc.1"; nearest_ref "uc001cdc.1"; class_code "="; tss_id "TSS690"; p_id "P710";
chr1	hg19_knownGene	exon	39833820	39833986	.	+	.	gene_id "XLOC_000667"; transcript_id "5_00001108"; exon_number "24"; gene_name "uc001cdc.1"; oId "uc001cdc.1"; nearest_ref "uc001cdc.1"; class_code "="; tss_id "TSS690"; p_id "P710";
chr1	hg19_knownGene	exon	39835702	39835858	.	+	.	gene_id "XLOC_000667"; transcript_id "5_00001108"; exon_number "25"; gene_name "uc001cdc.1"; oId "uc001cdc.1"; nearest_ref "uc001cdc.1"; class_code "="; tss_id "TSS690"; p_id "P710";
chr1	hg19_knownGene	exon	39838151	39838268	.	+	.	gene_id "XLOC_000667"; transcript_id "5_00001108"; exon_number "26"; gene_name "uc001cdc.1"; oId "uc001cdc.1"; nearest_ref "uc001cdc.1"; class_code "="; tss_id "TSS690"; p_id "P710";
chr1	hg19_knownGene	exon	39844875	39845116	.	+	.	gene_id "XLOC_000667"; transcript_id "5_00001108"; exon_number "27"; gene_name "uc001cdc.1"; oId "uc001cdc.1"; nearest_ref "uc001cdc.1"; class_code "="; tss_id "TSS690"; p_id "P710";
chr1	hg19_knownGene	exon	39845916	39846045	.	+	.	gene_id "XLOC_000667"; transcript_id "5_00001108"; exon_number "28"; gene_name "uc001cdc.1"; oId "uc001cdc.1"; nearest_ref "uc001cdc.1"; class_code "="; tss_id "TSS690"; p_id "P710";
chr1	hg19_knownGene	exon	39847625	39847824	.	+	.	gene_id "XLOC_000667"; transcript_id "5_00001108"; exon_number "29"; gene_name "uc001cdc.1"; oId "uc001cdc.1"; nearest_ref "uc001cdc.1"; class_code "="; tss_id "TSS690"; p_id "P710";
chr1	hg19_knownGene	exon	39851106	39851601	.	+	.	gene_id "XLOC_000667"; transcript_id "5_00001108"; exon_number "30"; gene_name "uc001cdc.1"; oId "uc001cdc.1"; nearest_ref "uc001cdc.1"; class_code "="; tss_id "TSS690"; p_id "P710";
chr1	hg19_knownGene	exon	39852859	39854330	.	+	.	gene_id "XLOC_000667"; transcript_id "5_00001108"; exon_number "31"; gene_name "uc001cdc.1"; oId "uc001cdc.1"; nearest_ref "uc001cdc.1"; class_code "="; tss_id "TSS690"; p_id "P710";
chr1	hg19_knownGene	exon	39888046	39888207	.	+	.	gene_id "XLOC_000667"; transcript_id "5_00001108"; exon_number "32"; gene_name "uc001cdc.1"; oId "uc001cdc.1"; nearest_ref "uc001cdc.1"; class_code "="; tss_id "TSS690"; p_id "P710";
chr1	hg19_knownGene	exon	39888402	39888572	.	+	.	gene_id "XLOC_000667"; transcript_id "5_00001108"; exon_number "33"; gene_name "uc001cdc.1"; oId "uc001cdc.1"; nearest_ref "uc001cdc.1"; class_code "="; tss_id "TSS690"; p_id "P710";
chr1	hg19_knownGene	exon	39889700	39889866	.	+	.	gene_id "XLOC_000667"; transcript_id "5_00001108"; exon_number "34"; gene_name "uc001cdc.1"; oId "uc001cdc.1"; nearest_ref "uc001cdc.1"; class_code "="; tss_id "TSS690"; p_id "P710";
chr1	hg19_knownGene	exon	39893127	39893286	.	+	.	gene_id "XLOC_000667"; transcript_id "5_00001108"; exon_number "35"; gene_name "uc001cdc.1"; oId "uc001cdc.1"; nearest_ref "uc001cdc.1"; class_code "="; tss_id "TSS690"; p_id "P710";
chr1	hg19_knownGene	exon	39894914	39894998	.	+	.	gene_id "XLOC_000667"; transcript_id "5_00001108"; exon_number "36"; gene_name "uc001cdc.1"; oId "uc001cdc.1"; nearest_ref "uc001cdc.1"; class_code "="; tss_id "TSS690"; p_id "P710";
chr1	hg19_knownGene	exon	39895499	39895740	.	+	.	gene_id "XLOC_000667"; transcript_id "5_00001108"; exon_number "37"; gene_name "uc001cdc.1"; oId "uc001cdc.1"; nearest_ref "uc001cdc.1"; class_code "="; tss_id "TSS690"; p_id "P710";
chr1	hg19_knownGene	exon	39896374	39896580	.	+	.	gene_id "XLOC_000667"; transcript_id "5_00001108"; exon_number "38"; gene_name "uc001cdc.1"; oId "uc001cdc.1"; nearest_ref "uc001cdc.1"; class_code "="; tss_id "TSS690"; p_id "P710";
chr1	hg19_knownGene	exon	39898207	39898326	.	+	.	gene_id "XLOC_000667"; transcript_id "5_00001108"; exon_number "39"; gene_name "uc001cdc.1"; oId "uc001cdc.1"; nearest_ref "uc001cdc.1"; class_code "="; tss_id "TSS690"; p_id "P710";
chr1	hg19_knownGene	exon	39898720	39898827	.	+	.	gene_id "XLOC_000667"; transcript_id "5_00001108"; exon_number "40"; gene_name "uc001cdc.1"; oId "uc001cdc.1"; nearest_ref "uc001cdc.1"; class_code "="; tss_id "TSS690"; p_id "P710";
chr1	hg19_knownGene	exon	39900086	39900304	.	+	.	gene_id "XLOC_000667"; transcript_id "5_00001108"; exon_number "41"; gene_name "uc001cdc.1"; oId "uc001cdc.1"; nearest_ref "uc001cdc.1"; class_code "="; tss_id "TSS690"; p_id "P710";
chr1	hg19_knownGene	exon	39901230	39901433	.	+	.	gene_id "XLOC_000667"; transcript_id "5_00001108"; exon_number "42"; gene_name "uc001cdc.1"; oId "uc001cdc.1"; nearest_ref "uc001cdc.1"; class_code "="; tss_id "TSS690"; p_id "P710";
chr1	hg19_knownGene	exon	39796810	39802325	.	+	.	gene_id "XLOC_000667"; transcript_id "5_00001109"; exon_number "1"; gene_name "uc010oiu.1"; oId "uc010oiu.1"; nearest_ref "uc010oiu.1"; class_code "="; tss_id "TSS691"; p_id "P709";
chr1	hg19_knownGene	exon	39802854	39803003	.	+	.	gene_id "XLOC_000667"; transcript_id "5_00001109"; exon_number "2"; gene_name "uc010oiu.1"; oId "uc010oiu.1"; nearest_ref "uc010oiu.1"; class_code "="; tss_id "TSS691"; p_id "P709";
chr1	hg19_knownGene	exon	39806174	39806389	.	+	.	gene_id "XLOC_000667"; transcript_id "5_00001109"; exon_number "3"; gene_name "uc010oiu.1"; oId "uc010oiu.1"; nearest_ref "uc010oiu.1"; class_code "="; tss_id "TSS691"; p_id "P709";
chr1	hg19_knownGene	exon	39806476	39806625	.	+	.	gene_id "XLOC_000667"; transcript_id "5_00001109"; exon_number "4"; gene_name "uc010oiu.1"; oId "uc010oiu.1"; nearest_ref "uc010oiu.1"; class_code "="; tss_id "TSS691"; p_id "P709";
chr1	hg19_knownGene	exon	39812649	39812882	.	+	.	gene_id "XLOC_000667"; transcript_id "5_00001109"; exon_number "5"; gene_name "uc010oiu.1"; oId "uc010oiu.1"; nearest_ref "uc010oiu.1"; class_code "="; tss_id "TSS691"; p_id "P709";
chr1	hg19_knownGene	exon	39815150	39815299	.	+	.	gene_id "XLOC_000667"; transcript_id "5_00001109"; exon_number "6"; gene_name "uc010oiu.1"; oId "uc010oiu.1"; nearest_ref "uc010oiu.1"; class_code "="; tss_id "TSS691"; p_id "P709";
chr1	hg19_knownGene	exon	39816457	39816690	.	+	.	gene_id "XLOC_000667"; transcript_id "5_00001109"; exon_number "7"; gene_name "uc010oiu.1"; oId "uc010oiu.1"; nearest_ref "uc010oiu.1"; class_code "="; tss_id "TSS691"; p_id "P709";
chr1	hg19_knownGene	exon	39818679	39818903	.	+	.	gene_id "XLOC_000667"; transcript_id "5_00001109"; exon_number "8"; gene_name "uc010oiu.1"; oId "uc010oiu.1"; nearest_ref "uc010oiu.1"; class_code "="; tss_id "TSS691"; p_id "P709";
chr1	hg19_knownGene	exon	39823047	39823565	.	+	.	gene_id "XLOC_000667"; transcript_id "5_00001109"; exon_number "9"; gene_name "uc010oiu.1"; oId "uc010oiu.1"; nearest_ref "uc010oiu.1"; class_code "="; tss_id "TSS691"; p_id "P709";
chr1	hg19_knownGene	exon	39824369	39824545	.	+	.	gene_id "XLOC_000667"; transcript_id "5_00001109"; exon_number "10"; gene_name "uc010oiu.1"; oId "uc010oiu.1"; nearest_ref "uc010oiu.1"; class_code "="; tss_id "TSS691"; p_id "P709";
chr1	hg19_knownGene	exon	39824813	39824936	.	+	.	gene_id "XLOC_000667"; transcript_id "5_00001109"; exon_number "11"; gene_name "uc010oiu.1"; oId "uc010oiu.1"; nearest_ref "uc010oiu.1"; class_code "="; tss_id "TSS691"; p_id "P709";
chr1	hg19_knownGene	exon	39826465	39826673	.	+	.	gene_id "XLOC_000667"; transcript_id "5_00001109"; exon_number "12"; gene_name "uc010oiu.1"; oId "uc010oiu.1"; nearest_ref "uc010oiu.1"; class_code "="; tss_id "TSS691"; p_id "P709";
chr1	hg19_knownGene	exon	39827032	39827349	.	+	.	gene_id "XLOC_000667"; transcript_id "5_00001109"; exon_number "13"; gene_name "uc010oiu.1"; oId "uc010oiu.1"; nearest_ref "uc010oiu.1"; class_code "="; tss_id "TSS691"; p_id "P709";
chr1	hg19_knownGene	exon	39833820	39833986	.	+	.	gene_id "XLOC_000667"; transcript_id "5_00001109"; exon_number "14"; gene_name "uc010oiu.1"; oId "uc010oiu.1"; nearest_ref "uc010oiu.1"; class_code "="; tss_id "TSS691"; p_id "P709";
chr1	hg19_knownGene	exon	39835702	39835858	.	+	.	gene_id "XLOC_000667"; transcript_id "5_00001109"; exon_number "15"; gene_name "uc010oiu.1"; oId "uc010oiu.1"; nearest_ref "uc010oiu.1"; class_code "="; tss_id "TSS691"; p_id "P709";
chr1	hg19_knownGene	exon	39838151	39838268	.	+	.	gene_id "XLOC_000667"; transcript_id "5_00001109"; exon_number "16"; gene_name "uc010oiu.1"; oId "uc010oiu.1"; nearest_ref "uc010oiu.1"; class_code "="; tss_id "TSS691"; p_id "P709";
chr1	hg19_knownGene	exon	39844133	39844195	.	+	.	gene_id "XLOC_000667"; transcript_id "5_00001109"; exon_number "17"; gene_name "uc010oiu.1"; oId "uc010oiu.1"; nearest_ref "uc010oiu.1"; class_code "="; tss_id "TSS691"; p_id "P709";
chr1	hg19_knownGene	exon	39844875	39845116	.	+	.	gene_id "XLOC_000667"; transcript_id "5_00001109"; exon_number "18"; gene_name "uc010oiu.1"; oId "uc010oiu.1"; nearest_ref "uc010oiu.1"; class_code "="; tss_id "TSS691"; p_id "P709";
chr1	hg19_knownGene	exon	39845916	39846045	.	+	.	gene_id "XLOC_000667"; transcript_id "5_00001109"; exon_number "19"; gene_name "uc010oiu.1"; oId "uc010oiu.1"; nearest_ref "uc010oiu.1"; class_code "="; tss_id "TSS691"; p_id "P709";
chr1	hg19_knownGene	exon	39847625	39847824	.	+	.	gene_id "XLOC_000667"; transcript_id "5_00001109"; exon_number "20"; gene_name "uc010oiu.1"; oId "uc010oiu.1"; nearest_ref "uc010oiu.1"; class_code "="; tss_id "TSS691"; p_id "P709";
chr1	hg19_knownGene	exon	39851106	39851601	.	+	.	gene_id "XLOC_000667"; transcript_id "5_00001109"; exon_number "21"; gene_name "uc010oiu.1"; oId "uc010oiu.1"; nearest_ref "uc010oiu.1"; class_code "="; tss_id "TSS691"; p_id "P709";
chr1	hg19_knownGene	exon	39852859	39854330	.	+	.	gene_id "XLOC_000667"; transcript_id "5_00001109"; exon_number "22"; gene_name "uc010oiu.1"; oId "uc010oiu.1"; nearest_ref "uc010oiu.1"; class_code "="; tss_id "TSS691"; p_id "P709";
chr1	hg19_knownGene	exon	39888046	39888207	.	+	.	gene_id "XLOC_000667"; transcript_id "5_00001109"; exon_number "23"; gene_name "uc010oiu.1"; oId "uc010oiu.1"; nearest_ref "uc010oiu.1"; class_code "="; tss_id "TSS691"; p_id "P709";
chr1	hg19_knownGene	exon	39888402	39888572	.	+	.	gene_id "XLOC_000667"; transcript_id "5_00001109"; exon_number "24"; gene_name "uc010oiu.1"; oId "uc010oiu.1"; nearest_ref "uc010oiu.1"; class_code "="; tss_id "TSS691"; p_id "P709";
chr1	hg19_knownGene	exon	39889700	39889866	.	+	.	gene_id "XLOC_000667"; transcript_id "5_00001109"; exon_number "25"; gene_name "uc010oiu.1"; oId "uc010oiu.1"; nearest_ref "uc010oiu.1"; class_code "="; tss_id "TSS691"; p_id "P709";
chr1	hg19_knownGene	exon	39893127	39893286	.	+	.	gene_id "XLOC_000667"; transcript_id "5_00001109"; exon_number "26"; gene_name "uc010oiu.1"; oId "uc010oiu.1"; nearest_ref "uc010oiu.1"; class_code "="; tss_id "TSS691"; p_id "P709";
chr1	hg19_knownGene	exon	39893633	39893959	.	+	.	gene_id "XLOC_000667"; transcript_id "5_00001109"; exon_number "27"; gene_name "uc010oiu.1"; oId "uc010oiu.1"; nearest_ref "uc010oiu.1"; class_code "="; tss_id "TSS691"; p_id "P709";
chr1	hg19_knownGene	exon	39894914	39894998	.	+	.	gene_id "XLOC_000667"; transcript_id "5_00001109"; exon_number "28"; gene_name "uc010oiu.1"; oId "uc010oiu.1"; nearest_ref "uc010oiu.1"; class_code "="; tss_id "TSS691"; p_id "P709";
chr1	hg19_knownGene	exon	39895499	39895740	.	+	.	gene_id "XLOC_000667"; transcript_id "5_00001109"; exon_number "29"; gene_name "uc010oiu.1"; oId "uc010oiu.1"; nearest_ref "uc010oiu.1"; class_code "="; tss_id "TSS691"; p_id "P709";
chr1	hg19_knownGene	exon	39896374	39896580	.	+	.	gene_id "XLOC_000667"; transcript_id "5_00001109"; exon_number "30"; gene_name "uc010oiu.1"; oId "uc010oiu.1"; nearest_ref "uc010oiu.1"; class_code "="; tss_id "TSS691"; p_id "P709";
chr1	hg19_knownGene	exon	39898207	39898326	.	+	.	gene_id "XLOC_000667"; transcript_id "5_00001109"; exon_number "31"; gene_name "uc010oiu.1"; oId "uc010oiu.1"; nearest_ref "uc010oiu.1"; class_code "="; tss_id "TSS691"; p_id "P709";
chr1	hg19_knownGene	exon	39898720	39898827	.	+	.	gene_id "XLOC_000667"; transcript_id "5_00001109"; exon_number "32"; gene_name "uc010oiu.1"; oId "uc010oiu.1"; nearest_ref "uc010oiu.1"; class_code "="; tss_id "TSS691"; p_id "P709";
chr1	hg19_knownGene	exon	39900086	39900304	.	+	.	gene_id "XLOC_000667"; transcript_id "5_00001109"; exon_number "33"; gene_name "uc010oiu.1"; oId "uc010oiu.1"; nearest_ref "uc010oiu.1"; class_code "="; tss_id "TSS691"; p_id "P709";
chr1	hg19_knownGene	exon	39901230	39901421	.	+	.	gene_id "XLOC_000667"; transcript_id "5_00001109"; exon_number "34"; gene_name "uc010oiu.1"; oId "uc010oiu.1"; nearest_ref "uc010oiu.1"; class_code "="; tss_id "TSS691"; p_id "P709";
chr1	hg19_knownGene	exon	39901430	39901433	.	+	.	gene_id "XLOC_000667"; transcript_id "5_00001109"; exon_number "35"; gene_name "uc010oiu.1"; oId "uc010oiu.1"; nearest_ref "uc010oiu.1"; class_code "="; tss_id "TSS691"; p_id "P709";
chr1	hg19_knownGene	exon	39903447	39903680	.	+	.	gene_id "XLOC_000667"; transcript_id "5_00001109"; exon_number "36"; gene_name "uc010oiu.1"; oId "uc010oiu.1"; nearest_ref "uc010oiu.1"; class_code "="; tss_id "TSS691"; p_id "P709";
chr1	hg19_knownGene	exon	39904946	39905172	.	+	.	gene_id "XLOC_000667"; transcript_id "5_00001109"; exon_number "37"; gene_name "uc010oiu.1"; oId "uc010oiu.1"; nearest_ref "uc010oiu.1"; class_code "="; tss_id "TSS691"; p_id "P709";
chr1	hg19_knownGene	exon	39906675	39906797	.	+	.	gene_id "XLOC_000667"; transcript_id "5_00001109"; exon_number "38"; gene_name "uc010oiu.1"; oId "uc010oiu.1"; nearest_ref "uc010oiu.1"; class_code "="; tss_id "TSS691"; p_id "P709";
chr1	hg19_knownGene	exon	39906896	39906997	.	+	.	gene_id "XLOC_000667"; transcript_id "5_00001109"; exon_number "39"; gene_name "uc010oiu.1"; oId "uc010oiu.1"; nearest_ref "uc010oiu.1"; class_code "="; tss_id "TSS691"; p_id "P709";
chr1	hg19_knownGene	exon	39907624	39907725	.	+	.	gene_id "XLOC_000667"; transcript_id "5_00001109"; exon_number "40"; gene_name "uc010oiu.1"; oId "uc010oiu.1"; nearest_ref "uc010oiu.1"; class_code "="; tss_id "TSS691"; p_id "P709";
chr1	hg19_knownGene	exon	39907819	39907992	.	+	.	gene_id "XLOC_000667"; transcript_id "5_00001109"; exon_number "41"; gene_name "uc010oiu.1"; oId "uc010oiu.1"; nearest_ref "uc010oiu.1"; class_code "="; tss_id "TSS691"; p_id "P709";
chr1	hg19_knownGene	exon	39908084	39908239	.	+	.	gene_id "XLOC_000667"; transcript_id "5_00001109"; exon_number "42"; gene_name "uc010oiu.1"; oId "uc010oiu.1"; nearest_ref "uc010oiu.1"; class_code "="; tss_id "TSS691"; p_id "P709";
chr1	hg19_knownGene	exon	39908386	39908583	.	+	.	gene_id "XLOC_000667"; transcript_id "5_00001109"; exon_number "43"; gene_name "uc010oiu.1"; oId "uc010oiu.1"; nearest_ref "uc010oiu.1"; class_code "="; tss_id "TSS691"; p_id "P709";
chr1	hg19_knownGene	exon	39909118	39909246	.	+	.	gene_id "XLOC_000667"; transcript_id "5_00001109"; exon_number "44"; gene_name "uc010oiu.1"; oId "uc010oiu.1"; nearest_ref "uc010oiu.1"; class_code "="; tss_id "TSS691"; p_id "P709";
chr1	hg19_knownGene	exon	39910334	39910507	.	+	.	gene_id "XLOC_000667"; transcript_id "5_00001109"; exon_number "45"; gene_name "uc010oiu.1"; oId "uc010oiu.1"; nearest_ref "uc010oiu.1"; class_code "="; tss_id "TSS691"; p_id "P709";
chr1	hg19_knownGene	exon	39913104	39913259	.	+	.	gene_id "XLOC_000667"; transcript_id "5_00001109"; exon_number "46"; gene_name "uc010oiu.1"; oId "uc010oiu.1"; nearest_ref "uc010oiu.1"; class_code "="; tss_id "TSS691"; p_id "P709";
chr1	hg19_knownGene	exon	39913364	39913570	.	+	.	gene_id "XLOC_000667"; transcript_id "5_00001109"; exon_number "47"; gene_name "uc010oiu.1"; oId "uc010oiu.1"; nearest_ref "uc010oiu.1"; class_code "="; tss_id "TSS691"; p_id "P709";
chr1	hg19_knownGene	exon	39913705	39913824	.	+	.	gene_id "XLOC_000667"; transcript_id "5_00001109"; exon_number "48"; gene_name "uc010oiu.1"; oId "uc010oiu.1"; nearest_ref "uc010oiu.1"; class_code "="; tss_id "TSS691"; p_id "P709";
chr1	hg19_knownGene	exon	39914266	39914435	.	+	.	gene_id "XLOC_000667"; transcript_id "5_00001109"; exon_number "49"; gene_name "uc010oiu.1"; oId "uc010oiu.1"; nearest_ref "uc010oiu.1"; class_code "="; tss_id "TSS691"; p_id "P709";
chr1	hg19_knownGene	exon	39916724	39916883	.	+	.	gene_id "XLOC_000667"; transcript_id "5_00001109"; exon_number "50"; gene_name "uc010oiu.1"; oId "uc010oiu.1"; nearest_ref "uc010oiu.1"; class_code "="; tss_id "TSS691"; p_id "P709";
chr1	hg19_knownGene	exon	39917828	39918022	.	+	.	gene_id "XLOC_000667"; transcript_id "5_00001109"; exon_number "51"; gene_name "uc010oiu.1"; oId "uc010oiu.1"; nearest_ref "uc010oiu.1"; class_code "="; tss_id "TSS691"; p_id "P709";
chr1	hg19_knownGene	exon	39918356	39918484	.	+	.	gene_id "XLOC_000667"; transcript_id "5_00001109"; exon_number "52"; gene_name "uc010oiu.1"; oId "uc010oiu.1"; nearest_ref "uc010oiu.1"; class_code "="; tss_id "TSS691"; p_id "P709";
chr1	hg19_knownGene	exon	39919379	39919522	.	+	.	gene_id "XLOC_000667"; transcript_id "5_00001109"; exon_number "53"; gene_name "uc010oiu.1"; oId "uc010oiu.1"; nearest_ref "uc010oiu.1"; class_code "="; tss_id "TSS691"; p_id "P709";
chr1	hg19_knownGene	exon	39920581	39920769	.	+	.	gene_id "XLOC_000667"; transcript_id "5_00001109"; exon_number "54"; gene_name "uc010oiu.1"; oId "uc010oiu.1"; nearest_ref "uc010oiu.1"; class_code "="; tss_id "TSS691"; p_id "P709";
chr1	hg19_knownGene	exon	39924042	39924162	.	+	.	gene_id "XLOC_000667"; transcript_id "5_00001109"; exon_number "55"; gene_name "uc010oiu.1"; oId "uc010oiu.1"; nearest_ref "uc010oiu.1"; class_code "="; tss_id "TSS691"; p_id "P709";
chr1	hg19_knownGene	exon	39924758	39924921	.	+	.	gene_id "XLOC_000667"; transcript_id "5_00001109"; exon_number "56"; gene_name "uc010oiu.1"; oId "uc010oiu.1"; nearest_ref "uc010oiu.1"; class_code "="; tss_id "TSS691"; p_id "P709";
chr1	hg19_knownGene	exon	39926304	39926466	.	+	.	gene_id "XLOC_000667"; transcript_id "5_00001109"; exon_number "57"; gene_name "uc010oiu.1"; oId "uc010oiu.1"; nearest_ref "uc010oiu.1"; class_code "="; tss_id "TSS691"; p_id "P709";
chr1	hg19_knownGene	exon	39927555	39927709	.	+	.	gene_id "XLOC_000667"; transcript_id "5_00001109"; exon_number "58"; gene_name "uc010oiu.1"; oId "uc010oiu.1"; nearest_ref "uc010oiu.1"; class_code "="; tss_id "TSS691"; p_id "P709";
chr1	hg19_knownGene	exon	39929284	39929358	.	+	.	gene_id "XLOC_000667"; transcript_id "5_00001109"; exon_number "59"; gene_name "uc010oiu.1"; oId "uc010oiu.1"; nearest_ref "uc010oiu.1"; class_code "="; tss_id "TSS691"; p_id "P709";
chr1	hg19_knownGene	exon	39930767	39930784	.	+	.	gene_id "XLOC_000667"; transcript_id "5_00001109"; exon_number "60"; gene_name "uc010oiu.1"; oId "uc010oiu.1"; nearest_ref "uc010oiu.1"; class_code "="; tss_id "TSS691"; p_id "P709";
chr1	hg19_knownGene	exon	39934287	39934404	.	+	.	gene_id "XLOC_000667"; transcript_id "5_00001109"; exon_number "61"; gene_name "uc010oiu.1"; oId "uc010oiu.1"; nearest_ref "uc010oiu.1"; class_code "="; tss_id "TSS691"; p_id "P709";
chr1	hg19_knownGene	exon	39945470	39945681	.	+	.	gene_id "XLOC_000667"; transcript_id "5_00001109"; exon_number "62"; gene_name "uc010oiu.1"; oId "uc010oiu.1"; nearest_ref "uc010oiu.1"; class_code "="; tss_id "TSS691"; p_id "P709";
chr1	hg19_knownGene	exon	39950273	39950402	.	+	.	gene_id "XLOC_000667"; transcript_id "5_00001109"; exon_number "63"; gene_name "uc010oiu.1"; oId "uc010oiu.1"; nearest_ref "uc010oiu.1"; class_code "="; tss_id "TSS691"; p_id "P709";
chr1	hg19_knownGene	exon	39951210	39952789	.	+	.	gene_id "XLOC_000667"; transcript_id "5_00001109"; exon_number "64"; gene_name "uc010oiu.1"; oId "uc010oiu.1"; nearest_ref "uc010oiu.1"; class_code "="; tss_id "TSS691"; p_id "P709";
chr1	hg19_knownGene	exon	39875176	39882154	.	+	.	gene_id "XLOC_000667"; transcript_id "5_00001110"; exon_number "1"; gene_name "uc009vvt.1"; oId "uc009vvt.1"; nearest_ref "uc009vvt.1"; class_code "="; p_id "P705";
chr1	Cufflinks	exon	39875176	39880149	.	+	.	gene_id "XLOC_000667"; transcript_id "5_00009319"; exon_number "1"; gene_name "uc001cdf.1"; oId "SC4.869.11"; nearest_ref "uc001cdf.1"; class_code "j"; tss_id "TSS692";
chr1	Cufflinks	exon	39888046	39888207	.	+	.	gene_id "XLOC_000667"; transcript_id "5_00009319"; exon_number "2"; gene_name "uc001cdf.1"; oId "SC4.869.11"; nearest_ref "uc001cdf.1"; class_code "j"; tss_id "TSS692";
chr1	Cufflinks	exon	39888402	39888572	.	+	.	gene_id "XLOC_000667"; transcript_id "5_00009319"; exon_number "3"; gene_name "uc001cdf.1"; oId "SC4.869.11"; nearest_ref "uc001cdf.1"; class_code "j"; tss_id "TSS692";
chr1	Cufflinks	exon	39889700	39889866	.	+	.	gene_id "XLOC_000667"; transcript_id "5_00009319"; exon_number "4"; gene_name "uc001cdf.1"; oId "SC4.869.11"; nearest_ref "uc001cdf.1"; class_code "j"; tss_id "TSS692";
chr1	Cufflinks	exon	39893127	39893286	.	+	.	gene_id "XLOC_000667"; transcript_id "5_00009319"; exon_number "5"; gene_name "uc001cdf.1"; oId "SC4.869.11"; nearest_ref "uc001cdf.1"; class_code "j"; tss_id "TSS692";
chr1	Cufflinks	exon	39893633	39893959	.	+	.	gene_id "XLOC_000667"; transcript_id "5_00009319"; exon_number "6"; gene_name "uc001cdf.1"; oId "SC4.869.11"; nearest_ref "uc001cdf.1"; class_code "j"; tss_id "TSS692";
chr1	Cufflinks	exon	39894914	39894998	.	+	.	gene_id "XLOC_000667"; transcript_id "5_00009319"; exon_number "7"; gene_name "uc001cdf.1"; oId "SC4.869.11"; nearest_ref "uc001cdf.1"; class_code "j"; tss_id "TSS692";
chr1	Cufflinks	exon	39895499	39895740	.	+	.	gene_id "XLOC_000667"; transcript_id "5_00009319"; exon_number "8"; gene_name "uc001cdf.1"; oId "SC4.869.11"; nearest_ref "uc001cdf.1"; class_code "j"; tss_id "TSS692";
chr1	Cufflinks	exon	39896374	39896580	.	+	.	gene_id "XLOC_000667"; transcript_id "5_00009319"; exon_number "9"; gene_name "uc001cdf.1"; oId "SC4.869.11"; nearest_ref "uc001cdf.1"; class_code "j"; tss_id "TSS692";
chr1	Cufflinks	exon	39898207	39898326	.	+	.	gene_id "XLOC_000667"; transcript_id "5_00009319"; exon_number "10"; gene_name "uc001cdf.1"; oId "SC4.869.11"; nearest_ref "uc001cdf.1"; class_code "j"; tss_id "TSS692";
chr1	Cufflinks	exon	39898720	39898827	.	+	.	gene_id "XLOC_000667"; transcript_id "5_00009319"; exon_number "11"; gene_name "uc001cdf.1"; oId "SC4.869.11"; nearest_ref "uc001cdf.1"; class_code "j"; tss_id "TSS692";
chr1	Cufflinks	exon	39900086	39900304	.	+	.	gene_id "XLOC_000667"; transcript_id "5_00009319"; exon_number "12"; gene_name "uc001cdf.1"; oId "SC4.869.11"; nearest_ref "uc001cdf.1"; class_code "j"; tss_id "TSS692";
chr1	Cufflinks	exon	39901230	39901421	.	+	.	gene_id "XLOC_000667"; transcript_id "5_00009319"; exon_number "13"; gene_name "uc001cdf.1"; oId "SC4.869.11"; nearest_ref "uc001cdf.1"; class_code "j"; tss_id "TSS692";
chr1	Cufflinks	exon	39901430	39901433	.	+	.	gene_id "XLOC_000667"; transcript_id "5_00009319"; exon_number "14"; gene_name "uc001cdf.1"; oId "SC4.869.11"; nearest_ref "uc001cdf.1"; class_code "j"; tss_id "TSS692";
chr1	Cufflinks	exon	39903447	39903680	.	+	.	gene_id "XLOC_000667"; transcript_id "5_00009319"; exon_number "15"; gene_name "uc001cdf.1"; oId "SC4.869.11"; nearest_ref "uc001cdf.1"; class_code "j"; tss_id "TSS692";
chr1	Cufflinks	exon	39904946	39905172	.	+	.	gene_id "XLOC_000667"; transcript_id "5_00009319"; exon_number "16"; gene_name "uc001cdf.1"; oId "SC4.869.11"; nearest_ref "uc001cdf.1"; class_code "j"; tss_id "TSS692";
chr1	Cufflinks	exon	39906675	39906797	.	+	.	gene_id "XLOC_000667"; transcript_id "5_00009319"; exon_number "17"; gene_name "uc001cdf.1"; oId "SC4.869.11"; nearest_ref "uc001cdf.1"; class_code "j"; tss_id "TSS692";
chr1	Cufflinks	exon	39906896	39906997	.	+	.	gene_id "XLOC_000667"; transcript_id "5_00009319"; exon_number "18"; gene_name "uc001cdf.1"; oId "SC4.869.11"; nearest_ref "uc001cdf.1"; class_code "j"; tss_id "TSS692";
chr1	Cufflinks	exon	39907624	39907725	.	+	.	gene_id "XLOC_000667"; transcript_id "5_00009319"; exon_number "19"; gene_name "uc001cdf.1"; oId "SC4.869.11"; nearest_ref "uc001cdf.1"; class_code "j"; tss_id "TSS692";
chr1	Cufflinks	exon	39907819	39907992	.	+	.	gene_id "XLOC_000667"; transcript_id "5_00009319"; exon_number "20"; gene_name "uc001cdf.1"; oId "SC4.869.11"; nearest_ref "uc001cdf.1"; class_code "j"; tss_id "TSS692";
chr1	Cufflinks	exon	39908084	39908239	.	+	.	gene_id "XLOC_000667"; transcript_id "5_00009319"; exon_number "21"; gene_name "uc001cdf.1"; oId "SC4.869.11"; nearest_ref "uc001cdf.1"; class_code "j"; tss_id "TSS692";
chr1	Cufflinks	exon	39908386	39908583	.	+	.	gene_id "XLOC_000667"; transcript_id "5_00009319"; exon_number "22"; gene_name "uc001cdf.1"; oId "SC4.869.11"; nearest_ref "uc001cdf.1"; class_code "j"; tss_id "TSS692";
chr1	Cufflinks	exon	39909118	39909246	.	+	.	gene_id "XLOC_000667"; transcript_id "5_00009319"; exon_number "23"; gene_name "uc001cdf.1"; oId "SC4.869.11"; nearest_ref "uc001cdf.1"; class_code "j"; tss_id "TSS692";
chr1	Cufflinks	exon	39910334	39910507	.	+	.	gene_id "XLOC_000667"; transcript_id "5_00009319"; exon_number "24"; gene_name "uc001cdf.1"; oId "SC4.869.11"; nearest_ref "uc001cdf.1"; class_code "j"; tss_id "TSS692";
chr1	Cufflinks	exon	39913104	39913259	.	+	.	gene_id "XLOC_000667"; transcript_id "5_00009319"; exon_number "25"; gene_name "uc001cdf.1"; oId "SC4.869.11"; nearest_ref "uc001cdf.1"; class_code "j"; tss_id "TSS692";
chr1	Cufflinks	exon	39913364	39913570	.	+	.	gene_id "XLOC_000667"; transcript_id "5_00009319"; exon_number "26"; gene_name "uc001cdf.1"; oId "SC4.869.11"; nearest_ref "uc001cdf.1"; class_code "j"; tss_id "TSS692";
chr1	Cufflinks	exon	39913705	39913824	.	+	.	gene_id "XLOC_000667"; transcript_id "5_00009319"; exon_number "27"; gene_name "uc001cdf.1"; oId "SC4.869.11"; nearest_ref "uc001cdf.1"; class_code "j"; tss_id "TSS692";
chr1	Cufflinks	exon	39914266	39914435	.	+	.	gene_id "XLOC_000667"; transcript_id "5_00009319"; exon_number "28"; gene_name "uc001cdf.1"; oId "SC4.869.11"; nearest_ref "uc001cdf.1"; class_code "j"; tss_id "TSS692";
chr1	Cufflinks	exon	39916724	39916883	.	+	.	gene_id "XLOC_000667"; transcript_id "5_00009319"; exon_number "29"; gene_name "uc001cdf.1"; oId "SC4.869.11"; nearest_ref "uc001cdf.1"; class_code "j"; tss_id "TSS692";
chr1	Cufflinks	exon	39917828	39918022	.	+	.	gene_id "XLOC_000667"; transcript_id "5_00009319"; exon_number "30"; gene_name "uc001cdf.1"; oId "SC4.869.11"; nearest_ref "uc001cdf.1"; class_code "j"; tss_id "TSS692";
chr1	Cufflinks	exon	39918356	39918484	.	+	.	gene_id "XLOC_000667"; transcript_id "5_00009319"; exon_number "31"; gene_name "uc001cdf.1"; oId "SC4.869.11"; nearest_ref "uc001cdf.1"; class_code "j"; tss_id "TSS692";
chr1	Cufflinks	exon	39919379	39919522	.	+	.	gene_id "XLOC_000667"; transcript_id "5_00009319"; exon_number "32"; gene_name "uc001cdf.1"; oId "SC4.869.11"; nearest_ref "uc001cdf.1"; class_code "j"; tss_id "TSS692";
chr1	Cufflinks	exon	39920581	39920769	.	+	.	gene_id "XLOC_000667"; transcript_id "5_00009319"; exon_number "33"; gene_name "uc001cdf.1"; oId "SC4.869.11"; nearest_ref "uc001cdf.1"; class_code "j"; tss_id "TSS692";
chr1	Cufflinks	exon	39924042	39924162	.	+	.	gene_id "XLOC_000667"; transcript_id "5_00009319"; exon_number "34"; gene_name "uc001cdf.1"; oId "SC4.869.11"; nearest_ref "uc001cdf.1"; class_code "j"; tss_id "TSS692";
chr1	Cufflinks	exon	39924758	39924921	.	+	.	gene_id "XLOC_000667"; transcript_id "5_00009319"; exon_number "35"; gene_name "uc001cdf.1"; oId "SC4.869.11"; nearest_ref "uc001cdf.1"; class_code "j"; tss_id "TSS692";
chr1	Cufflinks	exon	39926304	39926466	.	+	.	gene_id "XLOC_000667"; transcript_id "5_00009319"; exon_number "36"; gene_name "uc001cdf.1"; oId "SC4.869.11"; nearest_ref "uc001cdf.1"; class_code "j"; tss_id "TSS692";
chr1	Cufflinks	exon	39927555	39927709	.	+	.	gene_id "XLOC_000667"; transcript_id "5_00009319"; exon_number "37"; gene_name "uc001cdf.1"; oId "SC4.869.11"; nearest_ref "uc001cdf.1"; class_code "j"; tss_id "TSS692";
chr1	Cufflinks	exon	39929284	39929358	.	+	.	gene_id "XLOC_000667"; transcript_id "5_00009319"; exon_number "38"; gene_name "uc001cdf.1"; oId "SC4.869.11"; nearest_ref "uc001cdf.1"; class_code "j"; tss_id "TSS692";
chr1	Cufflinks	exon	39930767	39930784	.	+	.	gene_id "XLOC_000667"; transcript_id "5_00009319"; exon_number "39"; gene_name "uc001cdf.1"; oId "SC4.869.11"; nearest_ref "uc001cdf.1"; class_code "j"; tss_id "TSS692";
chr1	Cufflinks	exon	39934287	39934404	.	+	.	gene_id "XLOC_000667"; transcript_id "5_00009319"; exon_number "40"; gene_name "uc001cdf.1"; oId "SC4.869.11"; nearest_ref "uc001cdf.1"; class_code "j"; tss_id "TSS692";
chr1	Cufflinks	exon	39945470	39945681	.	+	.	gene_id "XLOC_000667"; transcript_id "5_00009319"; exon_number "41"; gene_name "uc001cdf.1"; oId "SC4.869.11"; nearest_ref "uc001cdf.1"; class_code "j"; tss_id "TSS692";
chr1	Cufflinks	exon	39946592	39946702	.	+	.	gene_id "XLOC_000667"; transcript_id "5_00009319"; exon_number "42"; gene_name "uc001cdf.1"; oId "SC4.869.11"; nearest_ref "uc001cdf.1"; class_code "j"; tss_id "TSS692";
chr1	Cufflinks	exon	39950273	39950402	.	+	.	gene_id "XLOC_000667"; transcript_id "5_00009319"; exon_number "43"; gene_name "uc001cdf.1"; oId "SC4.869.11"; nearest_ref "uc001cdf.1"; class_code "j"; tss_id "TSS692";
chr1	Cufflinks	exon	39951210	39951368	.	+	.	gene_id "XLOC_000667"; transcript_id "5_00009319"; exon_number "44"; gene_name "uc001cdf.1"; oId "SC4.869.11"; nearest_ref "uc001cdf.1"; class_code "j"; tss_id "TSS692";
chr1	Cufflinks	exon	39875176	39880149	.	+	.	gene_id "XLOC_000667"; transcript_id "5_00001111"; exon_number "1"; gene_name "uc001cdf.1"; oId "SC3.723.10"; nearest_ref "uc001cdf.1"; class_code "j"; tss_id "TSS692";
chr1	Cufflinks	exon	39888046	39888207	.	+	.	gene_id "XLOC_000667"; transcript_id "5_00001111"; exon_number "2"; gene_name "uc001cdf.1"; oId "SC3.723.10"; nearest_ref "uc001cdf.1"; class_code "j"; tss_id "TSS692";
chr1	Cufflinks	exon	39888402	39888572	.	+	.	gene_id "XLOC_000667"; transcript_id "5_00001111"; exon_number "3"; gene_name "uc001cdf.1"; oId "SC3.723.10"; nearest_ref "uc001cdf.1"; class_code "j"; tss_id "TSS692";
chr1	Cufflinks	exon	39889700	39889866	.	+	.	gene_id "XLOC_000667"; transcript_id "5_00001111"; exon_number "4"; gene_name "uc001cdf.1"; oId "SC3.723.10"; nearest_ref "uc001cdf.1"; class_code "j"; tss_id "TSS692";
chr1	Cufflinks	exon	39893127	39893286	.	+	.	gene_id "XLOC_000667"; transcript_id "5_00001111"; exon_number "5"; gene_name "uc001cdf.1"; oId "SC3.723.10"; nearest_ref "uc001cdf.1"; class_code "j"; tss_id "TSS692";
chr1	Cufflinks	exon	39893633	39893959	.	+	.	gene_id "XLOC_000667"; transcript_id "5_00001111"; exon_number "6"; gene_name "uc001cdf.1"; oId "SC3.723.10"; nearest_ref "uc001cdf.1"; class_code "j"; tss_id "TSS692";
chr1	Cufflinks	exon	39894914	39894998	.	+	.	gene_id "XLOC_000667"; transcript_id "5_00001111"; exon_number "7"; gene_name "uc001cdf.1"; oId "SC3.723.10"; nearest_ref "uc001cdf.1"; class_code "j"; tss_id "TSS692";
chr1	Cufflinks	exon	39895499	39895740	.	+	.	gene_id "XLOC_000667"; transcript_id "5_00001111"; exon_number "8"; gene_name "uc001cdf.1"; oId "SC3.723.10"; nearest_ref "uc001cdf.1"; class_code "j"; tss_id "TSS692";
chr1	Cufflinks	exon	39896374	39896580	.	+	.	gene_id "XLOC_000667"; transcript_id "5_00001111"; exon_number "9"; gene_name "uc001cdf.1"; oId "SC3.723.10"; nearest_ref "uc001cdf.1"; class_code "j"; tss_id "TSS692";
chr1	Cufflinks	exon	39898207	39898326	.	+	.	gene_id "XLOC_000667"; transcript_id "5_00001111"; exon_number "10"; gene_name "uc001cdf.1"; oId "SC3.723.10"; nearest_ref "uc001cdf.1"; class_code "j"; tss_id "TSS692";
chr1	Cufflinks	exon	39898720	39898827	.	+	.	gene_id "XLOC_000667"; transcript_id "5_00001111"; exon_number "11"; gene_name "uc001cdf.1"; oId "SC3.723.10"; nearest_ref "uc001cdf.1"; class_code "j"; tss_id "TSS692";
chr1	Cufflinks	exon	39900086	39900304	.	+	.	gene_id "XLOC_000667"; transcript_id "5_00001111"; exon_number "12"; gene_name "uc001cdf.1"; oId "SC3.723.10"; nearest_ref "uc001cdf.1"; class_code "j"; tss_id "TSS692";
chr1	Cufflinks	exon	39901230	39901421	.	+	.	gene_id "XLOC_000667"; transcript_id "5_00001111"; exon_number "13"; gene_name "uc001cdf.1"; oId "SC3.723.10"; nearest_ref "uc001cdf.1"; class_code "j"; tss_id "TSS692";
chr1	Cufflinks	exon	39901430	39901433	.	+	.	gene_id "XLOC_000667"; transcript_id "5_00001111"; exon_number "14"; gene_name "uc001cdf.1"; oId "SC3.723.10"; nearest_ref "uc001cdf.1"; class_code "j"; tss_id "TSS692";
chr1	Cufflinks	exon	39903447	39903680	.	+	.	gene_id "XLOC_000667"; transcript_id "5_00001111"; exon_number "15"; gene_name "uc001cdf.1"; oId "SC3.723.10"; nearest_ref "uc001cdf.1"; class_code "j"; tss_id "TSS692";
chr1	Cufflinks	exon	39904946	39905172	.	+	.	gene_id "XLOC_000667"; transcript_id "5_00001111"; exon_number "16"; gene_name "uc001cdf.1"; oId "SC3.723.10"; nearest_ref "uc001cdf.1"; class_code "j"; tss_id "TSS692";
chr1	Cufflinks	exon	39906675	39906797	.	+	.	gene_id "XLOC_000667"; transcript_id "5_00001111"; exon_number "17"; gene_name "uc001cdf.1"; oId "SC3.723.10"; nearest_ref "uc001cdf.1"; class_code "j"; tss_id "TSS692";
chr1	Cufflinks	exon	39906896	39906997	.	+	.	gene_id "XLOC_000667"; transcript_id "5_00001111"; exon_number "18"; gene_name "uc001cdf.1"; oId "SC3.723.10"; nearest_ref "uc001cdf.1"; class_code "j"; tss_id "TSS692";
chr1	Cufflinks	exon	39907624	39907725	.	+	.	gene_id "XLOC_000667"; transcript_id "5_00001111"; exon_number "19"; gene_name "uc001cdf.1"; oId "SC3.723.10"; nearest_ref "uc001cdf.1"; class_code "j"; tss_id "TSS692";
chr1	Cufflinks	exon	39907819	39907992	.	+	.	gene_id "XLOC_000667"; transcript_id "5_00001111"; exon_number "20"; gene_name "uc001cdf.1"; oId "SC3.723.10"; nearest_ref "uc001cdf.1"; class_code "j"; tss_id "TSS692";
chr1	Cufflinks	exon	39908084	39908239	.	+	.	gene_id "XLOC_000667"; transcript_id "5_00001111"; exon_number "21"; gene_name "uc001cdf.1"; oId "SC3.723.10"; nearest_ref "uc001cdf.1"; class_code "j"; tss_id "TSS692";
chr1	Cufflinks	exon	39908386	39908583	.	+	.	gene_id "XLOC_000667"; transcript_id "5_00001111"; exon_number "22"; gene_name "uc001cdf.1"; oId "SC3.723.10"; nearest_ref "uc001cdf.1"; class_code "j"; tss_id "TSS692";
chr1	Cufflinks	exon	39909118	39909246	.	+	.	gene_id "XLOC_000667"; transcript_id "5_00001111"; exon_number "23"; gene_name "uc001cdf.1"; oId "SC3.723.10"; nearest_ref "uc001cdf.1"; class_code "j"; tss_id "TSS692";
chr1	Cufflinks	exon	39910334	39910507	.	+	.	gene_id "XLOC_000667"; transcript_id "5_00001111"; exon_number "24"; gene_name "uc001cdf.1"; oId "SC3.723.10"; nearest_ref "uc001cdf.1"; class_code "j"; tss_id "TSS692";
chr1	Cufflinks	exon	39913104	39913259	.	+	.	gene_id "XLOC_000667"; transcript_id "5_00001111"; exon_number "25"; gene_name "uc001cdf.1"; oId "SC3.723.10"; nearest_ref "uc001cdf.1"; class_code "j"; tss_id "TSS692";
chr1	Cufflinks	exon	39913364	39913570	.	+	.	gene_id "XLOC_000667"; transcript_id "5_00001111"; exon_number "26"; gene_name "uc001cdf.1"; oId "SC3.723.10"; nearest_ref "uc001cdf.1"; class_code "j"; tss_id "TSS692";
chr1	Cufflinks	exon	39913705	39913824	.	+	.	gene_id "XLOC_000667"; transcript_id "5_00001111"; exon_number "27"; gene_name "uc001cdf.1"; oId "SC3.723.10"; nearest_ref "uc001cdf.1"; class_code "j"; tss_id "TSS692";
chr1	Cufflinks	exon	39914266	39914435	.	+	.	gene_id "XLOC_000667"; transcript_id "5_00001111"; exon_number "28"; gene_name "uc001cdf.1"; oId "SC3.723.10"; nearest_ref "uc001cdf.1"; class_code "j"; tss_id "TSS692";
chr1	Cufflinks	exon	39916724	39916883	.	+	.	gene_id "XLOC_000667"; transcript_id "5_00001111"; exon_number "29"; gene_name "uc001cdf.1"; oId "SC3.723.10"; nearest_ref "uc001cdf.1"; class_code "j"; tss_id "TSS692";
chr1	Cufflinks	exon	39917828	39918022	.	+	.	gene_id "XLOC_000667"; transcript_id "5_00001111"; exon_number "30"; gene_name "uc001cdf.1"; oId "SC3.723.10"; nearest_ref "uc001cdf.1"; class_code "j"; tss_id "TSS692";
chr1	Cufflinks	exon	39918356	39918484	.	+	.	gene_id "XLOC_000667"; transcript_id "5_00001111"; exon_number "31"; gene_name "uc001cdf.1"; oId "SC3.723.10"; nearest_ref "uc001cdf.1"; class_code "j"; tss_id "TSS692";
chr1	Cufflinks	exon	39919379	39919522	.	+	.	gene_id "XLOC_000667"; transcript_id "5_00001111"; exon_number "32"; gene_name "uc001cdf.1"; oId "SC3.723.10"; nearest_ref "uc001cdf.1"; class_code "j"; tss_id "TSS692";
chr1	Cufflinks	exon	39920581	39920769	.	+	.	gene_id "XLOC_000667"; transcript_id "5_00001111"; exon_number "33"; gene_name "uc001cdf.1"; oId "SC3.723.10"; nearest_ref "uc001cdf.1"; class_code "j"; tss_id "TSS692";
chr1	Cufflinks	exon	39924042	39924162	.	+	.	gene_id "XLOC_000667"; transcript_id "5_00001111"; exon_number "34"; gene_name "uc001cdf.1"; oId "SC3.723.10"; nearest_ref "uc001cdf.1"; class_code "j"; tss_id "TSS692";
chr1	Cufflinks	exon	39924758	39924921	.	+	.	gene_id "XLOC_000667"; transcript_id "5_00001111"; exon_number "35"; gene_name "uc001cdf.1"; oId "SC3.723.10"; nearest_ref "uc001cdf.1"; class_code "j"; tss_id "TSS692";
chr1	Cufflinks	exon	39926304	39926466	.	+	.	gene_id "XLOC_000667"; transcript_id "5_00001111"; exon_number "36"; gene_name "uc001cdf.1"; oId "SC3.723.10"; nearest_ref "uc001cdf.1"; class_code "j"; tss_id "TSS692";
chr1	Cufflinks	exon	39927555	39927709	.	+	.	gene_id "XLOC_000667"; transcript_id "5_00001111"; exon_number "37"; gene_name "uc001cdf.1"; oId "SC3.723.10"; nearest_ref "uc001cdf.1"; class_code "j"; tss_id "TSS692";
chr1	Cufflinks	exon	39929284	39929358	.	+	.	gene_id "XLOC_000667"; transcript_id "5_00001111"; exon_number "38"; gene_name "uc001cdf.1"; oId "SC3.723.10"; nearest_ref "uc001cdf.1"; class_code "j"; tss_id "TSS692";
chr1	Cufflinks	exon	39934269	39934404	.	+	.	gene_id "XLOC_000667"; transcript_id "5_00001111"; exon_number "39"; gene_name "uc001cdf.1"; oId "SC3.723.10"; nearest_ref "uc001cdf.1"; class_code "j"; tss_id "TSS692";
chr1	Cufflinks	exon	39945470	39945681	.	+	.	gene_id "XLOC_000667"; transcript_id "5_00001111"; exon_number "40"; gene_name "uc001cdf.1"; oId "SC3.723.10"; nearest_ref "uc001cdf.1"; class_code "j"; tss_id "TSS692";
chr1	Cufflinks	exon	39946592	39946702	.	+	.	gene_id "XLOC_000667"; transcript_id "5_00001111"; exon_number "41"; gene_name "uc001cdf.1"; oId "SC3.723.10"; nearest_ref "uc001cdf.1"; class_code "j"; tss_id "TSS692";
chr1	Cufflinks	exon	39950273	39950402	.	+	.	gene_id "XLOC_000667"; transcript_id "5_00001111"; exon_number "42"; gene_name "uc001cdf.1"; oId "SC3.723.10"; nearest_ref "uc001cdf.1"; class_code "j"; tss_id "TSS692";
chr1	Cufflinks	exon	39951210	39951375	.	+	.	gene_id "XLOC_000667"; transcript_id "5_00001111"; exon_number "43"; gene_name "uc001cdf.1"; oId "SC3.723.10"; nearest_ref "uc001cdf.1"; class_code "j"; tss_id "TSS692";
chr1	Cufflinks	exon	39917105	39917139	.	+	.	gene_id "XLOC_000667"; transcript_id "5_00011769"; exon_number "1"; gene_name "uc001cdf.1"; oId "upf3.663.10"; nearest_ref "uc001cdf.1"; class_code "j"; tss_id "TSS694";
chr1	Cufflinks	exon	39917828	39918022	.	+	.	gene_id "XLOC_000667"; transcript_id "5_00011769"; exon_number "2"; gene_name "uc001cdf.1"; oId "upf3.663.10"; nearest_ref "uc001cdf.1"; class_code "j"; tss_id "TSS694";
chr1	Cufflinks	exon	39918356	39918484	.	+	.	gene_id "XLOC_000667"; transcript_id "5_00011769"; exon_number "3"; gene_name "uc001cdf.1"; oId "upf3.663.10"; nearest_ref "uc001cdf.1"; class_code "j"; tss_id "TSS694";
chr1	Cufflinks	exon	39919379	39919522	.	+	.	gene_id "XLOC_000667"; transcript_id "5_00011769"; exon_number "4"; gene_name "uc001cdf.1"; oId "upf3.663.10"; nearest_ref "uc001cdf.1"; class_code "j"; tss_id "TSS694";
chr1	Cufflinks	exon	39920581	39920769	.	+	.	gene_id "XLOC_000667"; transcript_id "5_00011769"; exon_number "5"; gene_name "uc001cdf.1"; oId "upf3.663.10"; nearest_ref "uc001cdf.1"; class_code "j"; tss_id "TSS694";
chr1	Cufflinks	exon	39924042	39924162	.	+	.	gene_id "XLOC_000667"; transcript_id "5_00011769"; exon_number "6"; gene_name "uc001cdf.1"; oId "upf3.663.10"; nearest_ref "uc001cdf.1"; class_code "j"; tss_id "TSS694";
chr1	Cufflinks	exon	39924758	39924921	.	+	.	gene_id "XLOC_000667"; transcript_id "5_00011769"; exon_number "7"; gene_name "uc001cdf.1"; oId "upf3.663.10"; nearest_ref "uc001cdf.1"; class_code "j"; tss_id "TSS694";
chr1	Cufflinks	exon	39926304	39926466	.	+	.	gene_id "XLOC_000667"; transcript_id "5_00011769"; exon_number "8"; gene_name "uc001cdf.1"; oId "upf3.663.10"; nearest_ref "uc001cdf.1"; class_code "j"; tss_id "TSS694";
chr1	Cufflinks	exon	39927555	39927709	.	+	.	gene_id "XLOC_000667"; transcript_id "5_00011769"; exon_number "9"; gene_name "uc001cdf.1"; oId "upf3.663.10"; nearest_ref "uc001cdf.1"; class_code "j"; tss_id "TSS694";
chr1	Cufflinks	exon	39929284	39929358	.	+	.	gene_id "XLOC_000667"; transcript_id "5_00011769"; exon_number "10"; gene_name "uc001cdf.1"; oId "upf3.663.10"; nearest_ref "uc001cdf.1"; class_code "j"; tss_id "TSS694";
chr1	Cufflinks	exon	39934269	39934404	.	+	.	gene_id "XLOC_000667"; transcript_id "5_00011769"; exon_number "11"; gene_name "uc001cdf.1"; oId "upf3.663.10"; nearest_ref "uc001cdf.1"; class_code "j"; tss_id "TSS694";
chr1	Cufflinks	exon	39945470	39945681	.	+	.	gene_id "XLOC_000667"; transcript_id "5_00011769"; exon_number "12"; gene_name "uc001cdf.1"; oId "upf3.663.10"; nearest_ref "uc001cdf.1"; class_code "j"; tss_id "TSS694";
chr1	Cufflinks	exon	39946592	39946702	.	+	.	gene_id "XLOC_000667"; transcript_id "5_00011769"; exon_number "13"; gene_name "uc001cdf.1"; oId "upf3.663.10"; nearest_ref "uc001cdf.1"; class_code "j"; tss_id "TSS694";
chr1	Cufflinks	exon	39950273	39950402	.	+	.	gene_id "XLOC_000667"; transcript_id "5_00011769"; exon_number "14"; gene_name "uc001cdf.1"; oId "upf3.663.10"; nearest_ref "uc001cdf.1"; class_code "j"; tss_id "TSS694";
chr1	Cufflinks	exon	39951210	39951368	.	+	.	gene_id "XLOC_000667"; transcript_id "5_00011769"; exon_number "15"; gene_name "uc001cdf.1"; oId "upf3.663.10"; nearest_ref "uc001cdf.1"; class_code "j"; tss_id "TSS694";
chr1	hg19_knownGene	exon	39927555	39927709	.	+	.	gene_id "XLOC_000667"; transcript_id "5_00001113"; exon_number "1"; gene_name "uc001cdf.1"; oId "uc001cdf.1"; nearest_ref "uc001cdf.1"; class_code "="; tss_id "TSS695"; p_id "P712";
chr1	hg19_knownGene	exon	39929284	39929358	.	+	.	gene_id "XLOC_000667"; transcript_id "5_00001113"; exon_number "2"; gene_name "uc001cdf.1"; oId "uc001cdf.1"; nearest_ref "uc001cdf.1"; class_code "="; tss_id "TSS695"; p_id "P712";
chr1	hg19_knownGene	exon	39934269	39934404	.	+	.	gene_id "XLOC_000667"; transcript_id "5_00001113"; exon_number "3"; gene_name "uc001cdf.1"; oId "uc001cdf.1"; nearest_ref "uc001cdf.1"; class_code "="; tss_id "TSS695"; p_id "P712";
chr1	hg19_knownGene	exon	39945470	39945681	.	+	.	gene_id "XLOC_000667"; transcript_id "5_00001113"; exon_number "4"; gene_name "uc001cdf.1"; oId "uc001cdf.1"; nearest_ref "uc001cdf.1"; class_code "="; tss_id "TSS695"; p_id "P712";
chr1	hg19_knownGene	exon	39950273	39950402	.	+	.	gene_id "XLOC_000667"; transcript_id "5_00001113"; exon_number "5"; gene_name "uc001cdf.1"; oId "uc001cdf.1"; nearest_ref "uc001cdf.1"; class_code "="; tss_id "TSS695"; p_id "P712";
chr1	hg19_knownGene	exon	39951210	39952789	.	+	.	gene_id "XLOC_000667"; transcript_id "5_00001113"; exon_number "6"; gene_name "uc001cdf.1"; oId "uc001cdf.1"; nearest_ref "uc001cdf.1"; class_code "="; tss_id "TSS695"; p_id "P712";
chr1	hg19_knownGene	exon	39927555	39927709	.	+	.	gene_id "XLOC_000667"; transcript_id "5_00001112"; exon_number "1"; gene_name "uc001cde.1"; oId "uc001cde.1"; nearest_ref "uc001cde.1"; class_code "="; tss_id "TSS695"; p_id "P708";
chr1	hg19_knownGene	exon	39929284	39929358	.	+	.	gene_id "XLOC_000667"; transcript_id "5_00001112"; exon_number "2"; gene_name "uc001cde.1"; oId "uc001cde.1"; nearest_ref "uc001cde.1"; class_code "="; tss_id "TSS695"; p_id "P708";
chr1	hg19_knownGene	exon	39934287	39934404	.	+	.	gene_id "XLOC_000667"; transcript_id "5_00001112"; exon_number "3"; gene_name "uc001cde.1"; oId "uc001cde.1"; nearest_ref "uc001cde.1"; class_code "="; tss_id "TSS695"; p_id "P708";
chr1	hg19_knownGene	exon	39945470	39945681	.	+	.	gene_id "XLOC_000667"; transcript_id "5_00001112"; exon_number "4"; gene_name "uc001cde.1"; oId "uc001cde.1"; nearest_ref "uc001cde.1"; class_code "="; tss_id "TSS695"; p_id "P708";
chr1	hg19_knownGene	exon	39946592	39946702	.	+	.	gene_id "XLOC_000667"; transcript_id "5_00001112"; exon_number "5"; gene_name "uc001cde.1"; oId "uc001cde.1"; nearest_ref "uc001cde.1"; class_code "="; tss_id "TSS695"; p_id "P708";
chr1	hg19_knownGene	exon	39950273	39950402	.	+	.	gene_id "XLOC_000667"; transcript_id "5_00001112"; exon_number "6"; gene_name "uc001cde.1"; oId "uc001cde.1"; nearest_ref "uc001cde.1"; class_code "="; tss_id "TSS695"; p_id "P708";
chr1	hg19_knownGene	exon	39951210	39952789	.	+	.	gene_id "XLOC_000667"; transcript_id "5_00001112"; exon_number "7"; gene_name "uc001cde.1"; oId "uc001cde.1"; nearest_ref "uc001cde.1"; class_code "="; tss_id "TSS695"; p_id "P708";
chr1	hg19_knownGene	exon	39934269	39934404	.	+	.	gene_id "XLOC_000667"; transcript_id "5_00001114"; exon_number "1"; gene_name "uc001cdg.2"; oId "uc001cdg.2"; nearest_ref "uc001cdg.2"; class_code "="; tss_id "TSS696"; p_id "P716";
chr1	hg19_knownGene	exon	39945470	39945681	.	+	.	gene_id "XLOC_000667"; transcript_id "5_00001114"; exon_number "2"; gene_name "uc001cdg.2"; oId "uc001cdg.2"; nearest_ref "uc001cdg.2"; class_code "="; tss_id "TSS696"; p_id "P716";
chr1	hg19_knownGene	exon	39946592	39946702	.	+	.	gene_id "XLOC_000667"; transcript_id "5_00001114"; exon_number "3"; gene_name "uc001cdg.2"; oId "uc001cdg.2"; nearest_ref "uc001cdg.2"; class_code "="; tss_id "TSS696"; p_id "P716";
chr1	hg19_knownGene	exon	39950273	39952654	.	+	.	gene_id "XLOC_000667"; transcript_id "5_00001114"; exon_number "4"; gene_name "uc001cdg.2"; oId "uc001cdg.2"; nearest_ref "uc001cdg.2"; class_code "="; tss_id "TSS696"; p_id "P716";
chr1	hg19_knownGene	exon	39934287	39934404	.	+	.	gene_id "XLOC_000667"; transcript_id "5_00001115"; exon_number "1"; gene_name "uc001cdh.2"; oId "uc001cdh.2"; nearest_ref "uc001cdh.2"; class_code "="; tss_id "TSS696"; p_id "P717";
chr1	hg19_knownGene	exon	39945470	39945681	.	+	.	gene_id "XLOC_000667"; transcript_id "5_00001115"; exon_number "2"; gene_name "uc001cdh.2"; oId "uc001cdh.2"; nearest_ref "uc001cdh.2"; class_code "="; tss_id "TSS696"; p_id "P717";
chr1	hg19_knownGene	exon	39950273	39952654	.	+	.	gene_id "XLOC_000667"; transcript_id "5_00001115"; exon_number "3"; gene_name "uc001cdh.2"; oId "uc001cdh.2"; nearest_ref "uc001cdh.2"; class_code "="; tss_id "TSS696"; p_id "P717";
chr1	Cufflinks	exon	39724678	39724778	.	+	.	gene_id "XLOC_000668"; transcript_id "5_00013348"; exon_number "1"; gene_name "uc010ois.1"; oId "upf1_r4.996.1"; nearest_ref "uc010ois.1"; class_code "i";
chr1	Cufflinks	exon	39814228	39814763	.	+	.	gene_id "XLOC_000669"; transcript_id "5_00011768"; exon_number "1"; gene_name "uc010oiu.1"; oId "upf3.664.1"; nearest_ref "uc010oiu.1"; class_code "i";
chr1	hg19_knownGene	exon	39957318	39957997	.	+	.	gene_id "XLOC_000670"; transcript_id "5_00001116"; exon_number "1"; gene_name "uc001cdi.2"; oId "uc001cdi.2"; nearest_ref "uc001cdi.2"; class_code "="; tss_id "TSS697"; p_id "P718";
chr1	hg19_knownGene	exon	39976846	39977035	.	+	.	gene_id "XLOC_000670"; transcript_id "5_00001116"; exon_number "2"; gene_name "uc001cdi.2"; oId "uc001cdi.2"; nearest_ref "uc001cdi.2"; class_code "="; tss_id "TSS697"; p_id "P718";
chr1	hg19_knownGene	exon	39977428	39977576	.	+	.	gene_id "XLOC_000670"; transcript_id "5_00001116"; exon_number "3"; gene_name "uc001cdi.2"; oId "uc001cdi.2"; nearest_ref "uc001cdi.2"; class_code "="; tss_id "TSS697"; p_id "P718";
chr1	hg19_knownGene	exon	39987048	39987242	.	+	.	gene_id "XLOC_000670"; transcript_id "5_00001116"; exon_number "4"; gene_name "uc001cdi.2"; oId "uc001cdi.2"; nearest_ref "uc001cdi.2"; class_code "="; tss_id "TSS697"; p_id "P718";
chr1	hg19_knownGene	exon	39988075	39988154	.	+	.	gene_id "XLOC_000670"; transcript_id "5_00001116"; exon_number "5"; gene_name "uc001cdi.2"; oId "uc001cdi.2"; nearest_ref "uc001cdi.2"; class_code "="; tss_id "TSS697"; p_id "P718";
chr1	hg19_knownGene	exon	39988679	39988789	.	+	.	gene_id "XLOC_000670"; transcript_id "5_00001116"; exon_number "6"; gene_name "uc001cdi.2"; oId "uc001cdi.2"; nearest_ref "uc001cdi.2"; class_code "="; tss_id "TSS697"; p_id "P718";
chr1	hg19_knownGene	exon	39991321	39995537	.	+	.	gene_id "XLOC_000670"; transcript_id "5_00001116"; exon_number "7"; gene_name "uc001cdi.2"; oId "uc001cdi.2"; nearest_ref "uc001cdi.2"; class_code "="; tss_id "TSS697"; p_id "P718";
chr1	Cufflinks	exon	40183742	40184397	.	+	.	gene_id "XLOC_000671"; transcript_id "5_00001117"; exon_number "1"; oId "SC4.812.1"; class_code ".";
chr1	hg19_knownGene	exon	40204530	40204595	.	+	.	gene_id "XLOC_000672"; transcript_id "5_00001120"; exon_number "1"; gene_name "uc001cdu.1"; oId "uc001cdu.1"; nearest_ref "uc001cdu.1"; class_code "="; tss_id "TSS698";
chr1	hg19_knownGene	exon	40205837	40205935	.	+	.	gene_id "XLOC_000672"; transcript_id "5_00001120"; exon_number "2"; gene_name "uc001cdu.1"; oId "uc001cdu.1"; nearest_ref "uc001cdu.1"; class_code "="; tss_id "TSS698";
chr1	hg19_knownGene	exon	40207038	40207081	.	+	.	gene_id "XLOC_000672"; transcript_id "5_00001120"; exon_number "3"; gene_name "uc001cdu.1"; oId "uc001cdu.1"; nearest_ref "uc001cdu.1"; class_code "="; tss_id "TSS698";
chr1	hg19_knownGene	exon	40207567	40207703	.	+	.	gene_id "XLOC_000672"; transcript_id "5_00001120"; exon_number "4"; gene_name "uc001cdu.1"; oId "uc001cdu.1"; nearest_ref "uc001cdu.1"; class_code "="; tss_id "TSS698";
chr1	hg19_knownGene	exon	40208888	40208969	.	+	.	gene_id "XLOC_000672"; transcript_id "5_00001120"; exon_number "5"; gene_name "uc001cdu.1"; oId "uc001cdu.1"; nearest_ref "uc001cdu.1"; class_code "="; tss_id "TSS698";
chr1	hg19_knownGene	exon	40209496	40209596	.	+	.	gene_id "XLOC_000672"; transcript_id "5_00001120"; exon_number "6"; gene_name "uc001cdu.1"; oId "uc001cdu.1"; nearest_ref "uc001cdu.1"; class_code "="; tss_id "TSS698";
chr1	hg19_knownGene	exon	40211047	40214439	.	+	.	gene_id "XLOC_000672"; transcript_id "5_00001120"; exon_number "7"; gene_name "uc001cdu.1"; oId "uc001cdu.1"; nearest_ref "uc001cdu.1"; class_code "="; tss_id "TSS698";
chr1	hg19_knownGene	exon	40214575	40214760	.	+	.	gene_id "XLOC_000672"; transcript_id "5_00001120"; exon_number "8"; gene_name "uc001cdu.1"; oId "uc001cdu.1"; nearest_ref "uc001cdu.1"; class_code "="; tss_id "TSS698";
chr1	hg19_knownGene	exon	40218582	40218724	.	+	.	gene_id "XLOC_000672"; transcript_id "5_00001120"; exon_number "9"; gene_name "uc001cdu.1"; oId "uc001cdu.1"; nearest_ref "uc001cdu.1"; class_code "="; tss_id "TSS698";
chr1	hg19_knownGene	exon	40218959	40219378	.	+	.	gene_id "XLOC_000672"; transcript_id "5_00001120"; exon_number "10"; gene_name "uc001cdu.1"; oId "uc001cdu.1"; nearest_ref "uc001cdu.1"; class_code "="; tss_id "TSS698";
chr1	hg19_knownGene	exon	40204530	40204595	.	+	.	gene_id "XLOC_000672"; transcript_id "5_00001121"; exon_number "1"; gene_name "uc010oiy.1"; oId "uc010oiy.1"; nearest_ref "uc010oiy.1"; class_code "="; tss_id "TSS698"; p_id "P724";
chr1	hg19_knownGene	exon	40205837	40205935	.	+	.	gene_id "XLOC_000672"; transcript_id "5_00001121"; exon_number "2"; gene_name "uc010oiy.1"; oId "uc010oiy.1"; nearest_ref "uc010oiy.1"; class_code "="; tss_id "TSS698"; p_id "P724";
chr1	hg19_knownGene	exon	40207038	40207081	.	+	.	gene_id "XLOC_000672"; transcript_id "5_00001121"; exon_number "3"; gene_name "uc010oiy.1"; oId "uc010oiy.1"; nearest_ref "uc010oiy.1"; class_code "="; tss_id "TSS698"; p_id "P724";
chr1	hg19_knownGene	exon	40207567	40207593	.	+	.	gene_id "XLOC_000672"; transcript_id "5_00001121"; exon_number "4"; gene_name "uc010oiy.1"; oId "uc010oiy.1"; nearest_ref "uc010oiy.1"; class_code "="; tss_id "TSS698"; p_id "P724";
chr1	hg19_knownGene	exon	40208888	40208969	.	+	.	gene_id "XLOC_000672"; transcript_id "5_00001121"; exon_number "5"; gene_name "uc010oiy.1"; oId "uc010oiy.1"; nearest_ref "uc010oiy.1"; class_code "="; tss_id "TSS698"; p_id "P724";
chr1	hg19_knownGene	exon	40209496	40209596	.	+	.	gene_id "XLOC_000672"; transcript_id "5_00001121"; exon_number "6"; gene_name "uc010oiy.1"; oId "uc010oiy.1"; nearest_ref "uc010oiy.1"; class_code "="; tss_id "TSS698"; p_id "P724";
chr1	hg19_knownGene	exon	40211086	40211170	.	+	.	gene_id "XLOC_000672"; transcript_id "5_00001121"; exon_number "7"; gene_name "uc010oiy.1"; oId "uc010oiy.1"; nearest_ref "uc010oiy.1"; class_code "="; tss_id "TSS698"; p_id "P724";
chr1	hg19_knownGene	exon	40214575	40214760	.	+	.	gene_id "XLOC_000672"; transcript_id "5_00001121"; exon_number "8"; gene_name "uc010oiy.1"; oId "uc010oiy.1"; nearest_ref "uc010oiy.1"; class_code "="; tss_id "TSS698"; p_id "P724";
chr1	hg19_knownGene	exon	40218582	40218724	.	+	.	gene_id "XLOC_000672"; transcript_id "5_00001121"; exon_number "9"; gene_name "uc010oiy.1"; oId "uc010oiy.1"; nearest_ref "uc010oiy.1"; class_code "="; tss_id "TSS698"; p_id "P724";
chr1	hg19_knownGene	exon	40218959	40219378	.	+	.	gene_id "XLOC_000672"; transcript_id "5_00001121"; exon_number "10"; gene_name "uc010oiy.1"; oId "uc010oiy.1"; nearest_ref "uc010oiy.1"; class_code "="; tss_id "TSS698"; p_id "P724";
chr1	hg19_knownGene	exon	40204530	40204595	.	+	.	gene_id "XLOC_000672"; transcript_id "5_00001119"; exon_number "1"; gene_name "uc001cdt.1"; oId "uc001cdt.1"; nearest_ref "uc001cdt.1"; class_code "="; tss_id "TSS698"; p_id "P723";
chr1	hg19_knownGene	exon	40205837	40205935	.	+	.	gene_id "XLOC_000672"; transcript_id "5_00001119"; exon_number "2"; gene_name "uc001cdt.1"; oId "uc001cdt.1"; nearest_ref "uc001cdt.1"; class_code "="; tss_id "TSS698"; p_id "P723";
chr1	hg19_knownGene	exon	40207038	40207081	.	+	.	gene_id "XLOC_000672"; transcript_id "5_00001119"; exon_number "3"; gene_name "uc001cdt.1"; oId "uc001cdt.1"; nearest_ref "uc001cdt.1"; class_code "="; tss_id "TSS698"; p_id "P723";
chr1	hg19_knownGene	exon	40207567	40207593	.	+	.	gene_id "XLOC_000672"; transcript_id "5_00001119"; exon_number "4"; gene_name "uc001cdt.1"; oId "uc001cdt.1"; nearest_ref "uc001cdt.1"; class_code "="; tss_id "TSS698"; p_id "P723";
chr1	hg19_knownGene	exon	40208888	40208969	.	+	.	gene_id "XLOC_000672"; transcript_id "5_00001119"; exon_number "5"; gene_name "uc001cdt.1"; oId "uc001cdt.1"; nearest_ref "uc001cdt.1"; class_code "="; tss_id "TSS698"; p_id "P723";
chr1	hg19_knownGene	exon	40209496	40209596	.	+	.	gene_id "XLOC_000672"; transcript_id "5_00001119"; exon_number "6"; gene_name "uc001cdt.1"; oId "uc001cdt.1"; nearest_ref "uc001cdt.1"; class_code "="; tss_id "TSS698"; p_id "P723";
chr1	hg19_knownGene	exon	40211047	40211170	.	+	.	gene_id "XLOC_000672"; transcript_id "5_00001119"; exon_number "7"; gene_name "uc001cdt.1"; oId "uc001cdt.1"; nearest_ref "uc001cdt.1"; class_code "="; tss_id "TSS698"; p_id "P723";
chr1	hg19_knownGene	exon	40214575	40214760	.	+	.	gene_id "XLOC_000672"; transcript_id "5_00001119"; exon_number "8"; gene_name "uc001cdt.1"; oId "uc001cdt.1"; nearest_ref "uc001cdt.1"; class_code "="; tss_id "TSS698"; p_id "P723";
chr1	hg19_knownGene	exon	40218582	40218724	.	+	.	gene_id "XLOC_000672"; transcript_id "5_00001119"; exon_number "9"; gene_name "uc001cdt.1"; oId "uc001cdt.1"; nearest_ref "uc001cdt.1"; class_code "="; tss_id "TSS698"; p_id "P723";
chr1	hg19_knownGene	exon	40218959	40219378	.	+	.	gene_id "XLOC_000672"; transcript_id "5_00001119"; exon_number "10"; gene_name "uc001cdt.1"; oId "uc001cdt.1"; nearest_ref "uc001cdt.1"; class_code "="; tss_id "TSS698"; p_id "P723";
chr1	hg19_knownGene	exon	40204530	40204603	.	+	.	gene_id "XLOC_000672"; transcript_id "5_00001118"; exon_number "1"; gene_name "uc001cds.1"; oId "uc001cds.1"; nearest_ref "uc001cds.1"; class_code "="; tss_id "TSS698"; p_id "P722";
chr1	hg19_knownGene	exon	40205837	40205935	.	+	.	gene_id "XLOC_000672"; transcript_id "5_00001118"; exon_number "2"; gene_name "uc001cds.1"; oId "uc001cds.1"; nearest_ref "uc001cds.1"; class_code "="; tss_id "TSS698"; p_id "P722";
chr1	hg19_knownGene	exon	40207038	40207081	.	+	.	gene_id "XLOC_000672"; transcript_id "5_00001118"; exon_number "3"; gene_name "uc001cds.1"; oId "uc001cds.1"; nearest_ref "uc001cds.1"; class_code "="; tss_id "TSS698"; p_id "P722";
chr1	hg19_knownGene	exon	40207567	40207593	.	+	.	gene_id "XLOC_000672"; transcript_id "5_00001118"; exon_number "4"; gene_name "uc001cds.1"; oId "uc001cds.1"; nearest_ref "uc001cds.1"; class_code "="; tss_id "TSS698"; p_id "P722";
chr1	hg19_knownGene	exon	40208888	40208969	.	+	.	gene_id "XLOC_000672"; transcript_id "5_00001118"; exon_number "5"; gene_name "uc001cds.1"; oId "uc001cds.1"; nearest_ref "uc001cds.1"; class_code "="; tss_id "TSS698"; p_id "P722";
chr1	hg19_knownGene	exon	40209496	40209596	.	+	.	gene_id "XLOC_000672"; transcript_id "5_00001118"; exon_number "6"; gene_name "uc001cds.1"; oId "uc001cds.1"; nearest_ref "uc001cds.1"; class_code "="; tss_id "TSS698"; p_id "P722";
chr1	hg19_knownGene	exon	40211047	40211170	.	+	.	gene_id "XLOC_000672"; transcript_id "5_00001118"; exon_number "7"; gene_name "uc001cds.1"; oId "uc001cds.1"; nearest_ref "uc001cds.1"; class_code "="; tss_id "TSS698"; p_id "P722";
chr1	hg19_knownGene	exon	40214575	40214760	.	+	.	gene_id "XLOC_000672"; transcript_id "5_00001118"; exon_number "8"; gene_name "uc001cds.1"; oId "uc001cds.1"; nearest_ref "uc001cds.1"; class_code "="; tss_id "TSS698"; p_id "P722";
chr1	hg19_knownGene	exon	40218582	40218724	.	+	.	gene_id "XLOC_000672"; transcript_id "5_00001118"; exon_number "9"; gene_name "uc001cds.1"; oId "uc001cds.1"; nearest_ref "uc001cds.1"; class_code "="; tss_id "TSS698"; p_id "P722";
chr1	hg19_knownGene	exon	40218959	40219378	.	+	.	gene_id "XLOC_000672"; transcript_id "5_00001118"; exon_number "10"; gene_name "uc001cds.1"; oId "uc001cds.1"; nearest_ref "uc001cds.1"; class_code "="; tss_id "TSS698"; p_id "P722";
chr1	hg19_knownGene	exon	40204530	40204603	.	+	.	gene_id "XLOC_000672"; transcript_id "5_00001123"; exon_number "1"; gene_name "uc001cdw.2"; oId "uc001cdw.2"; nearest_ref "uc001cdw.2"; class_code "="; tss_id "TSS698"; p_id "P721";
chr1	hg19_knownGene	exon	40205837	40205935	.	+	.	gene_id "XLOC_000672"; transcript_id "5_00001123"; exon_number "2"; gene_name "uc001cdw.2"; oId "uc001cdw.2"; nearest_ref "uc001cdw.2"; class_code "="; tss_id "TSS698"; p_id "P721";
chr1	hg19_knownGene	exon	40207038	40207081	.	+	.	gene_id "XLOC_000672"; transcript_id "5_00001123"; exon_number "3"; gene_name "uc001cdw.2"; oId "uc001cdw.2"; nearest_ref "uc001cdw.2"; class_code "="; tss_id "TSS698"; p_id "P721";
chr1	hg19_knownGene	exon	40207567	40207593	.	+	.	gene_id "XLOC_000672"; transcript_id "5_00001123"; exon_number "4"; gene_name "uc001cdw.2"; oId "uc001cdw.2"; nearest_ref "uc001cdw.2"; class_code "="; tss_id "TSS698"; p_id "P721";
chr1	hg19_knownGene	exon	40208888	40208969	.	+	.	gene_id "XLOC_000672"; transcript_id "5_00001123"; exon_number "5"; gene_name "uc001cdw.2"; oId "uc001cdw.2"; nearest_ref "uc001cdw.2"; class_code "="; tss_id "TSS698"; p_id "P721";
chr1	hg19_knownGene	exon	40209496	40209596	.	+	.	gene_id "XLOC_000672"; transcript_id "5_00001123"; exon_number "6"; gene_name "uc001cdw.2"; oId "uc001cdw.2"; nearest_ref "uc001cdw.2"; class_code "="; tss_id "TSS698"; p_id "P721";
chr1	hg19_knownGene	exon	40211047	40211170	.	+	.	gene_id "XLOC_000672"; transcript_id "5_00001123"; exon_number "7"; gene_name "uc001cdw.2"; oId "uc001cdw.2"; nearest_ref "uc001cdw.2"; class_code "="; tss_id "TSS698"; p_id "P721";
chr1	hg19_knownGene	exon	40214575	40214760	.	+	.	gene_id "XLOC_000672"; transcript_id "5_00001123"; exon_number "8"; gene_name "uc001cdw.2"; oId "uc001cdw.2"; nearest_ref "uc001cdw.2"; class_code "="; tss_id "TSS698"; p_id "P721";
chr1	hg19_knownGene	exon	40218582	40218724	.	+	.	gene_id "XLOC_000672"; transcript_id "5_00001123"; exon_number "9"; gene_name "uc001cdw.2"; oId "uc001cdw.2"; nearest_ref "uc001cdw.2"; class_code "="; tss_id "TSS698"; p_id "P721";
chr1	hg19_knownGene	exon	40228189	40228323	.	+	.	gene_id "XLOC_000672"; transcript_id "5_00001123"; exon_number "10"; gene_name "uc001cdw.2"; oId "uc001cdw.2"; nearest_ref "uc001cdw.2"; class_code "="; tss_id "TSS698"; p_id "P721";
chr1	hg19_knownGene	exon	40229361	40229585	.	+	.	gene_id "XLOC_000672"; transcript_id "5_00001123"; exon_number "11"; gene_name "uc001cdw.2"; oId "uc001cdw.2"; nearest_ref "uc001cdw.2"; class_code "="; tss_id "TSS698"; p_id "P721";
chr1	hg19_knownGene	exon	40204530	40204603	.	+	.	gene_id "XLOC_000672"; transcript_id "5_00001122"; exon_number "1"; gene_name "uc001cdv.2"; oId "uc001cdv.2"; nearest_ref "uc001cdv.2"; class_code "="; tss_id "TSS698"; p_id "P720";
chr1	hg19_knownGene	exon	40205837	40205935	.	+	.	gene_id "XLOC_000672"; transcript_id "5_00001122"; exon_number "2"; gene_name "uc001cdv.2"; oId "uc001cdv.2"; nearest_ref "uc001cdv.2"; class_code "="; tss_id "TSS698"; p_id "P720";
chr1	hg19_knownGene	exon	40207038	40207081	.	+	.	gene_id "XLOC_000672"; transcript_id "5_00001122"; exon_number "3"; gene_name "uc001cdv.2"; oId "uc001cdv.2"; nearest_ref "uc001cdv.2"; class_code "="; tss_id "TSS698"; p_id "P720";
chr1	hg19_knownGene	exon	40207567	40207593	.	+	.	gene_id "XLOC_000672"; transcript_id "5_00001122"; exon_number "4"; gene_name "uc001cdv.2"; oId "uc001cdv.2"; nearest_ref "uc001cdv.2"; class_code "="; tss_id "TSS698"; p_id "P720";
chr1	hg19_knownGene	exon	40208888	40208969	.	+	.	gene_id "XLOC_000672"; transcript_id "5_00001122"; exon_number "5"; gene_name "uc001cdv.2"; oId "uc001cdv.2"; nearest_ref "uc001cdv.2"; class_code "="; tss_id "TSS698"; p_id "P720";
chr1	hg19_knownGene	exon	40209496	40209596	.	+	.	gene_id "XLOC_000672"; transcript_id "5_00001122"; exon_number "6"; gene_name "uc001cdv.2"; oId "uc001cdv.2"; nearest_ref "uc001cdv.2"; class_code "="; tss_id "TSS698"; p_id "P720";
chr1	hg19_knownGene	exon	40211047	40211170	.	+	.	gene_id "XLOC_000672"; transcript_id "5_00001122"; exon_number "7"; gene_name "uc001cdv.2"; oId "uc001cdv.2"; nearest_ref "uc001cdv.2"; class_code "="; tss_id "TSS698"; p_id "P720";
chr1	hg19_knownGene	exon	40214575	40214760	.	+	.	gene_id "XLOC_000672"; transcript_id "5_00001122"; exon_number "8"; gene_name "uc001cdv.2"; oId "uc001cdv.2"; nearest_ref "uc001cdv.2"; class_code "="; tss_id "TSS698"; p_id "P720";
chr1	hg19_knownGene	exon	40218582	40218724	.	+	.	gene_id "XLOC_000672"; transcript_id "5_00001122"; exon_number "9"; gene_name "uc001cdv.2"; oId "uc001cdv.2"; nearest_ref "uc001cdv.2"; class_code "="; tss_id "TSS698"; p_id "P720";
chr1	hg19_knownGene	exon	40229361	40229585	.	+	.	gene_id "XLOC_000672"; transcript_id "5_00001122"; exon_number "10"; gene_name "uc001cdv.2"; oId "uc001cdv.2"; nearest_ref "uc001cdv.2"; class_code "="; tss_id "TSS698"; p_id "P720";
chr1	hg19_knownGene	exon	40208177	40208969	.	+	.	gene_id "XLOC_000672"; transcript_id "5_00001124"; exon_number "1"; gene_name "uc001cdx.1"; oId "uc001cdx.1"; nearest_ref "uc001cdx.1"; class_code "="; tss_id "TSS699"; p_id "P719";
chr1	hg19_knownGene	exon	40209496	40209596	.	+	.	gene_id "XLOC_000672"; transcript_id "5_00001124"; exon_number "2"; gene_name "uc001cdx.1"; oId "uc001cdx.1"; nearest_ref "uc001cdx.1"; class_code "="; tss_id "TSS699"; p_id "P719";
chr1	hg19_knownGene	exon	40211047	40211170	.	+	.	gene_id "XLOC_000672"; transcript_id "5_00001124"; exon_number "3"; gene_name "uc001cdx.1"; oId "uc001cdx.1"; nearest_ref "uc001cdx.1"; class_code "="; tss_id "TSS699"; p_id "P719";
chr1	hg19_knownGene	exon	40214575	40214760	.	+	.	gene_id "XLOC_000672"; transcript_id "5_00001124"; exon_number "4"; gene_name "uc001cdx.1"; oId "uc001cdx.1"; nearest_ref "uc001cdx.1"; class_code "="; tss_id "TSS699"; p_id "P719";
chr1	hg19_knownGene	exon	40218582	40218724	.	+	.	gene_id "XLOC_000672"; transcript_id "5_00001124"; exon_number "5"; gene_name "uc001cdx.1"; oId "uc001cdx.1"; nearest_ref "uc001cdx.1"; class_code "="; tss_id "TSS699"; p_id "P719";
chr1	hg19_knownGene	exon	40218959	40219378	.	+	.	gene_id "XLOC_000672"; transcript_id "5_00001124"; exon_number "6"; gene_name "uc001cdx.1"; oId "uc001cdx.1"; nearest_ref "uc001cdx.1"; class_code "="; tss_id "TSS699"; p_id "P719";
chr1	Cufflinks	exon	40220000	40221154	.	+	.	gene_id "XLOC_000673"; transcript_id "5_00001125"; exon_number "1"; gene_name "uc001cdw.2"; oId "SC3.561.1"; nearest_ref "uc001cdw.2"; class_code "i";
chr1	Cufflinks	exon	40220255	40221973	.	+	.	gene_id "XLOC_000673"; transcript_id "5_00009321"; exon_number "1"; gene_name "uc001cdw.2"; oId "upf1_r4.938.1"; nearest_ref "uc001cdw.2"; class_code "i";
chr1	Cufflinks	exon	40255043	40255780	.	+	.	gene_id "XLOC_000674"; transcript_id "5_00009322"; exon_number "1"; oId "SC4.813.1"; class_code "u";
chr1	Cufflinks	exon	40265206	40265253	.	+	.	gene_id "XLOC_000675"; transcript_id "5_00013349"; exon_number "1"; oId "upf1_r4.921.1"; class_code "u"; tss_id "TSS701";
chr1	Cufflinks	exon	40265998	40266063	.	+	.	gene_id "XLOC_000675"; transcript_id "5_00013349"; exon_number "2"; oId "upf1_r4.921.1"; class_code "u"; tss_id "TSS701";
chr1	Cufflinks	exon	40269341	40269377	.	+	.	gene_id "XLOC_000675"; transcript_id "5_00013349"; exon_number "3"; oId "upf1_r4.921.1"; class_code "u"; tss_id "TSS701";
chr1	Cufflinks	exon	40270550	40271090	.	+	.	gene_id "XLOC_000675"; transcript_id "5_00013349"; exon_number "4"; oId "upf1_r4.921.1"; class_code "u"; tss_id "TSS701";
chr1	Cufflinks	exon	40265224	40265253	.	+	.	gene_id "XLOC_000675"; transcript_id "5_00013350"; exon_number "1"; oId "upf1_r4.921.2"; class_code "u"; tss_id "TSS701";
chr1	Cufflinks	exon	40270550	40271090	.	+	.	gene_id "XLOC_000675"; transcript_id "5_00013350"; exon_number "2"; oId "upf1_r4.921.2"; class_code "u"; tss_id "TSS701";
chr1	Cufflinks	exon	40265276	40266141	.	+	.	gene_id "XLOC_000675"; transcript_id "5_00011771"; exon_number "1"; oId "upf3.551.2"; class_code "u";
chr1	Cufflinks	exon	40269278	40269659	.	+	.	gene_id "XLOC_000675"; transcript_id "5_00013353"; exon_number "1"; oId "upf1_r4.921.4"; class_code "u";
chr1	Cufflinks	exon	40268228	40268737	.	+	.	gene_id "XLOC_000676"; transcript_id "5_00009323"; exon_number "1"; oId "SC4.814.1"; class_code "u";
chr1	Cufflinks	exon	40273376	40274077	.	+	.	gene_id "XLOC_000677"; transcript_id "5_00013354"; exon_number "1"; oId "upf1_r4.920.1"; class_code "u";
chr1	Cufflinks	exon	40420784	40422587	.	+	.	gene_id "XLOC_000679"; transcript_id "5_00001127"; exon_number "1"; gene_name "uc001cew.1"; oId "uc001cew.1_ext"; nearest_ref "uc001cew.1"; class_code "="; p_id "P730";
chr1	hg19_knownGene	exon	40420784	40421057	.	+	.	gene_id "XLOC_000679"; transcript_id "5_00001128"; exon_number "1"; gene_name "uc010ojb.1"; oId "uc010ojb.1"; nearest_ref "uc010ojb.1"; class_code "="; tss_id "TSS704"; p_id "P729";
chr1	hg19_knownGene	exon	40422870	40422893	.	+	.	gene_id "XLOC_000679"; transcript_id "5_00001128"; exon_number "2"; gene_name "uc010ojb.1"; oId "uc010ojb.1"; nearest_ref "uc010ojb.1"; class_code "="; tss_id "TSS704"; p_id "P729";
chr1	hg19_knownGene	exon	40424373	40424497	.	+	.	gene_id "XLOC_000679"; transcript_id "5_00001128"; exon_number "3"; gene_name "uc010ojb.1"; oId "uc010ojb.1"; nearest_ref "uc010ojb.1"; class_code "="; tss_id "TSS704"; p_id "P729";
chr1	hg19_knownGene	exon	40430883	40431006	.	+	.	gene_id "XLOC_000679"; transcript_id "5_00001128"; exon_number "4"; gene_name "uc010ojb.1"; oId "uc010ojb.1"; nearest_ref "uc010ojb.1"; class_code "="; tss_id "TSS704"; p_id "P729";
chr1	hg19_knownGene	exon	40431143	40431221	.	+	.	gene_id "XLOC_000679"; transcript_id "5_00001128"; exon_number "5"; gene_name "uc010ojb.1"; oId "uc010ojb.1"; nearest_ref "uc010ojb.1"; class_code "="; tss_id "TSS704"; p_id "P729";
chr1	hg19_knownGene	exon	40431529	40431686	.	+	.	gene_id "XLOC_000679"; transcript_id "5_00001128"; exon_number "6"; gene_name "uc010ojb.1"; oId "uc010ojb.1"; nearest_ref "uc010ojb.1"; class_code "="; tss_id "TSS704"; p_id "P729";
chr1	hg19_knownGene	exon	40432279	40432363	.	+	.	gene_id "XLOC_000679"; transcript_id "5_00001128"; exon_number "7"; gene_name "uc010ojb.1"; oId "uc010ojb.1"; nearest_ref "uc010ojb.1"; class_code "="; tss_id "TSS704"; p_id "P729";
chr1	hg19_knownGene	exon	40432483	40432604	.	+	.	gene_id "XLOC_000679"; transcript_id "5_00001128"; exon_number "8"; gene_name "uc010ojb.1"; oId "uc010ojb.1"; nearest_ref "uc010ojb.1"; class_code "="; tss_id "TSS704"; p_id "P729";
chr1	hg19_knownGene	exon	40432758	40432841	.	+	.	gene_id "XLOC_000679"; transcript_id "5_00001128"; exon_number "9"; gene_name "uc010ojb.1"; oId "uc010ojb.1"; nearest_ref "uc010ojb.1"; class_code "="; tss_id "TSS704"; p_id "P729";
chr1	hg19_knownGene	exon	40433300	40433383	.	+	.	gene_id "XLOC_000679"; transcript_id "5_00001128"; exon_number "10"; gene_name "uc010ojb.1"; oId "uc010ojb.1"; nearest_ref "uc010ojb.1"; class_code "="; tss_id "TSS704"; p_id "P729";
chr1	hg19_knownGene	exon	40433476	40433588	.	+	.	gene_id "XLOC_000679"; transcript_id "5_00001128"; exon_number "11"; gene_name "uc010ojb.1"; oId "uc010ojb.1"; nearest_ref "uc010ojb.1"; class_code "="; tss_id "TSS704"; p_id "P729";
chr1	hg19_knownGene	exon	40434006	40434149	.	+	.	gene_id "XLOC_000679"; transcript_id "5_00001128"; exon_number "12"; gene_name "uc010ojb.1"; oId "uc010ojb.1"; nearest_ref "uc010ojb.1"; class_code "="; tss_id "TSS704"; p_id "P729";
chr1	hg19_knownGene	exon	40434241	40434417	.	+	.	gene_id "XLOC_000679"; transcript_id "5_00001128"; exon_number "13"; gene_name "uc010ojb.1"; oId "uc010ojb.1"; nearest_ref "uc010ojb.1"; class_code "="; tss_id "TSS704"; p_id "P729";
chr1	hg19_knownGene	exon	40420784	40421057	.	+	.	gene_id "XLOC_000679"; transcript_id "5_00001132"; exon_number "1"; gene_name "uc010ojc.1"; oId "uc010ojc.1"; nearest_ref "uc010ojc.1"; class_code "="; tss_id "TSS704"; p_id "P728";
chr1	hg19_knownGene	exon	40430883	40431006	.	+	.	gene_id "XLOC_000679"; transcript_id "5_00001132"; exon_number "2"; gene_name "uc010ojc.1"; oId "uc010ojc.1"; nearest_ref "uc010ojc.1"; class_code "="; tss_id "TSS704"; p_id "P728";
chr1	hg19_knownGene	exon	40431143	40431221	.	+	.	gene_id "XLOC_000679"; transcript_id "5_00001132"; exon_number "3"; gene_name "uc010ojc.1"; oId "uc010ojc.1"; nearest_ref "uc010ojc.1"; class_code "="; tss_id "TSS704"; p_id "P728";
chr1	hg19_knownGene	exon	40431529	40431686	.	+	.	gene_id "XLOC_000679"; transcript_id "5_00001132"; exon_number "4"; gene_name "uc010ojc.1"; oId "uc010ojc.1"; nearest_ref "uc010ojc.1"; class_code "="; tss_id "TSS704"; p_id "P728";
chr1	hg19_knownGene	exon	40432273	40432363	.	+	.	gene_id "XLOC_000679"; transcript_id "5_00001132"; exon_number "5"; gene_name "uc010ojc.1"; oId "uc010ojc.1"; nearest_ref "uc010ojc.1"; class_code "="; tss_id "TSS704"; p_id "P728";
chr1	hg19_knownGene	exon	40432483	40432604	.	+	.	gene_id "XLOC_000679"; transcript_id "5_00001132"; exon_number "6"; gene_name "uc010ojc.1"; oId "uc010ojc.1"; nearest_ref "uc010ojc.1"; class_code "="; tss_id "TSS704"; p_id "P728";
chr1	hg19_knownGene	exon	40432758	40432841	.	+	.	gene_id "XLOC_000679"; transcript_id "5_00001132"; exon_number "7"; gene_name "uc010ojc.1"; oId "uc010ojc.1"; nearest_ref "uc010ojc.1"; class_code "="; tss_id "TSS704"; p_id "P728";
chr1	hg19_knownGene	exon	40433300	40433383	.	+	.	gene_id "XLOC_000679"; transcript_id "5_00001132"; exon_number "8"; gene_name "uc010ojc.1"; oId "uc010ojc.1"; nearest_ref "uc010ojc.1"; class_code "="; tss_id "TSS704"; p_id "P728";
chr1	hg19_knownGene	exon	40433476	40433588	.	+	.	gene_id "XLOC_000679"; transcript_id "5_00001132"; exon_number "9"; gene_name "uc010ojc.1"; oId "uc010ojc.1"; nearest_ref "uc010ojc.1"; class_code "="; tss_id "TSS704"; p_id "P728";
chr1	hg19_knownGene	exon	40434006	40434149	.	+	.	gene_id "XLOC_000679"; transcript_id "5_00001132"; exon_number "10"; gene_name "uc010ojc.1"; oId "uc010ojc.1"; nearest_ref "uc010ojc.1"; class_code "="; tss_id "TSS704"; p_id "P728";
chr1	hg19_knownGene	exon	40434241	40434417	.	+	.	gene_id "XLOC_000679"; transcript_id "5_00001132"; exon_number "11"; gene_name "uc010ojc.1"; oId "uc010ojc.1"; nearest_ref "uc010ojc.1"; class_code "="; tss_id "TSS704"; p_id "P728";
chr1	hg19_knownGene	exon	40435177	40435627	.	+	.	gene_id "XLOC_000679"; transcript_id "5_00001132"; exon_number "12"; gene_name "uc010ojc.1"; oId "uc010ojc.1"; nearest_ref "uc010ojc.1"; class_code "="; tss_id "TSS704"; p_id "P728";
chr1	hg19_knownGene	exon	40420784	40421057	.	+	.	gene_id "XLOC_000679"; transcript_id "5_00001131"; exon_number "1"; gene_name "uc009vvy.2"; oId "uc009vvy.2"; nearest_ref "uc009vvy.2"; class_code "="; tss_id "TSS704";
chr1	hg19_knownGene	exon	40422759	40422893	.	+	.	gene_id "XLOC_000679"; transcript_id "5_00001131"; exon_number "2"; gene_name "uc009vvy.2"; oId "uc009vvy.2"; nearest_ref "uc009vvy.2"; class_code "="; tss_id "TSS704";
chr1	hg19_knownGene	exon	40424373	40424497	.	+	.	gene_id "XLOC_000679"; transcript_id "5_00001131"; exon_number "3"; gene_name "uc009vvy.2"; oId "uc009vvy.2"; nearest_ref "uc009vvy.2"; class_code "="; tss_id "TSS704";
chr1	hg19_knownGene	exon	40430883	40431006	.	+	.	gene_id "XLOC_000679"; transcript_id "5_00001131"; exon_number "4"; gene_name "uc009vvy.2"; oId "uc009vvy.2"; nearest_ref "uc009vvy.2"; class_code "="; tss_id "TSS704";
chr1	hg19_knownGene	exon	40431143	40431221	.	+	.	gene_id "XLOC_000679"; transcript_id "5_00001131"; exon_number "5"; gene_name "uc009vvy.2"; oId "uc009vvy.2"; nearest_ref "uc009vvy.2"; class_code "="; tss_id "TSS704";
chr1	hg19_knownGene	exon	40431529	40431686	.	+	.	gene_id "XLOC_000679"; transcript_id "5_00001131"; exon_number "6"; gene_name "uc009vvy.2"; oId "uc009vvy.2"; nearest_ref "uc009vvy.2"; class_code "="; tss_id "TSS704";
chr1	hg19_knownGene	exon	40432273	40432363	.	+	.	gene_id "XLOC_000679"; transcript_id "5_00001131"; exon_number "7"; gene_name "uc009vvy.2"; oId "uc009vvy.2"; nearest_ref "uc009vvy.2"; class_code "="; tss_id "TSS704";
chr1	hg19_knownGene	exon	40432483	40432604	.	+	.	gene_id "XLOC_000679"; transcript_id "5_00001131"; exon_number "8"; gene_name "uc009vvy.2"; oId "uc009vvy.2"; nearest_ref "uc009vvy.2"; class_code "="; tss_id "TSS704";
chr1	hg19_knownGene	exon	40432758	40432841	.	+	.	gene_id "XLOC_000679"; transcript_id "5_00001131"; exon_number "9"; gene_name "uc009vvy.2"; oId "uc009vvy.2"; nearest_ref "uc009vvy.2"; class_code "="; tss_id "TSS704";
chr1	hg19_knownGene	exon	40434006	40434149	.	+	.	gene_id "XLOC_000679"; transcript_id "5_00001131"; exon_number "10"; gene_name "uc009vvy.2"; oId "uc009vvy.2"; nearest_ref "uc009vvy.2"; class_code "="; tss_id "TSS704";
chr1	hg19_knownGene	exon	40434241	40434417	.	+	.	gene_id "XLOC_000679"; transcript_id "5_00001131"; exon_number "11"; gene_name "uc009vvy.2"; oId "uc009vvy.2"; nearest_ref "uc009vvy.2"; class_code "="; tss_id "TSS704";
chr1	hg19_knownGene	exon	40435177	40435627	.	+	.	gene_id "XLOC_000679"; transcript_id "5_00001131"; exon_number "12"; gene_name "uc009vvy.2"; oId "uc009vvy.2"; nearest_ref "uc009vvy.2"; class_code "="; tss_id "TSS704";
chr1	hg19_knownGene	exon	40420784	40421057	.	+	.	gene_id "XLOC_000679"; transcript_id "5_00001130"; exon_number "1"; gene_name "uc001cev.2"; oId "uc001cev.2"; nearest_ref "uc001cev.2"; class_code "="; tss_id "TSS704"; p_id "P727";
chr1	hg19_knownGene	exon	40422759	40422893	.	+	.	gene_id "XLOC_000679"; transcript_id "5_00001130"; exon_number "2"; gene_name "uc001cev.2"; oId "uc001cev.2"; nearest_ref "uc001cev.2"; class_code "="; tss_id "TSS704"; p_id "P727";
chr1	hg19_knownGene	exon	40424334	40424497	.	+	.	gene_id "XLOC_000679"; transcript_id "5_00001130"; exon_number "3"; gene_name "uc001cev.2"; oId "uc001cev.2"; nearest_ref "uc001cev.2"; class_code "="; tss_id "TSS704"; p_id "P727";
chr1	hg19_knownGene	exon	40430883	40431006	.	+	.	gene_id "XLOC_000679"; transcript_id "5_00001130"; exon_number "4"; gene_name "uc001cev.2"; oId "uc001cev.2"; nearest_ref "uc001cev.2"; class_code "="; tss_id "TSS704"; p_id "P727";
chr1	hg19_knownGene	exon	40431143	40431221	.	+	.	gene_id "XLOC_000679"; transcript_id "5_00001130"; exon_number "5"; gene_name "uc001cev.2"; oId "uc001cev.2"; nearest_ref "uc001cev.2"; class_code "="; tss_id "TSS704"; p_id "P727";
chr1	hg19_knownGene	exon	40431529	40431686	.	+	.	gene_id "XLOC_000679"; transcript_id "5_00001130"; exon_number "6"; gene_name "uc001cev.2"; oId "uc001cev.2"; nearest_ref "uc001cev.2"; class_code "="; tss_id "TSS704"; p_id "P727";
chr1	hg19_knownGene	exon	40432273	40432363	.	+	.	gene_id "XLOC_000679"; transcript_id "5_00001130"; exon_number "7"; gene_name "uc001cev.2"; oId "uc001cev.2"; nearest_ref "uc001cev.2"; class_code "="; tss_id "TSS704"; p_id "P727";
chr1	hg19_knownGene	exon	40432483	40432604	.	+	.	gene_id "XLOC_000679"; transcript_id "5_00001130"; exon_number "8"; gene_name "uc001cev.2"; oId "uc001cev.2"; nearest_ref "uc001cev.2"; class_code "="; tss_id "TSS704"; p_id "P727";
chr1	hg19_knownGene	exon	40432758	40432841	.	+	.	gene_id "XLOC_000679"; transcript_id "5_00001130"; exon_number "9"; gene_name "uc001cev.2"; oId "uc001cev.2"; nearest_ref "uc001cev.2"; class_code "="; tss_id "TSS704"; p_id "P727";
chr1	hg19_knownGene	exon	40433300	40433383	.	+	.	gene_id "XLOC_000679"; transcript_id "5_00001130"; exon_number "10"; gene_name "uc001cev.2"; oId "uc001cev.2"; nearest_ref "uc001cev.2"; class_code "="; tss_id "TSS704"; p_id "P727";
chr1	hg19_knownGene	exon	40433476	40433588	.	+	.	gene_id "XLOC_000679"; transcript_id "5_00001130"; exon_number "11"; gene_name "uc001cev.2"; oId "uc001cev.2"; nearest_ref "uc001cev.2"; class_code "="; tss_id "TSS704"; p_id "P727";
chr1	hg19_knownGene	exon	40434006	40434149	.	+	.	gene_id "XLOC_000679"; transcript_id "5_00001130"; exon_number "12"; gene_name "uc001cev.2"; oId "uc001cev.2"; nearest_ref "uc001cev.2"; class_code "="; tss_id "TSS704"; p_id "P727";
chr1	hg19_knownGene	exon	40434241	40434417	.	+	.	gene_id "XLOC_000679"; transcript_id "5_00001130"; exon_number "13"; gene_name "uc001cev.2"; oId "uc001cev.2"; nearest_ref "uc001cev.2"; class_code "="; tss_id "TSS704"; p_id "P727";
chr1	hg19_knownGene	exon	40435177	40435627	.	+	.	gene_id "XLOC_000679"; transcript_id "5_00001130"; exon_number "14"; gene_name "uc001cev.2"; oId "uc001cev.2"; nearest_ref "uc001cev.2"; class_code "="; tss_id "TSS704"; p_id "P727";
chr1	hg19_knownGene	exon	40420784	40421057	.	+	.	gene_id "XLOC_000679"; transcript_id "5_00001129"; exon_number "1"; gene_name "uc001ceu.2"; oId "uc001ceu.2"; nearest_ref "uc001ceu.2"; class_code "="; tss_id "TSS704"; p_id "P726";
chr1	hg19_knownGene	exon	40422759	40422893	.	+	.	gene_id "XLOC_000679"; transcript_id "5_00001129"; exon_number "2"; gene_name "uc001ceu.2"; oId "uc001ceu.2"; nearest_ref "uc001ceu.2"; class_code "="; tss_id "TSS704"; p_id "P726";
chr1	hg19_knownGene	exon	40424373	40424497	.	+	.	gene_id "XLOC_000679"; transcript_id "5_00001129"; exon_number "3"; gene_name "uc001ceu.2"; oId "uc001ceu.2"; nearest_ref "uc001ceu.2"; class_code "="; tss_id "TSS704"; p_id "P726";
chr1	hg19_knownGene	exon	40430883	40431006	.	+	.	gene_id "XLOC_000679"; transcript_id "5_00001129"; exon_number "4"; gene_name "uc001ceu.2"; oId "uc001ceu.2"; nearest_ref "uc001ceu.2"; class_code "="; tss_id "TSS704"; p_id "P726";
chr1	hg19_knownGene	exon	40431143	40431221	.	+	.	gene_id "XLOC_000679"; transcript_id "5_00001129"; exon_number "5"; gene_name "uc001ceu.2"; oId "uc001ceu.2"; nearest_ref "uc001ceu.2"; class_code "="; tss_id "TSS704"; p_id "P726";
chr1	hg19_knownGene	exon	40431529	40431686	.	+	.	gene_id "XLOC_000679"; transcript_id "5_00001129"; exon_number "6"; gene_name "uc001ceu.2"; oId "uc001ceu.2"; nearest_ref "uc001ceu.2"; class_code "="; tss_id "TSS704"; p_id "P726";
chr1	hg19_knownGene	exon	40432273	40432363	.	+	.	gene_id "XLOC_000679"; transcript_id "5_00001129"; exon_number "7"; gene_name "uc001ceu.2"; oId "uc001ceu.2"; nearest_ref "uc001ceu.2"; class_code "="; tss_id "TSS704"; p_id "P726";
chr1	hg19_knownGene	exon	40432483	40432604	.	+	.	gene_id "XLOC_000679"; transcript_id "5_00001129"; exon_number "8"; gene_name "uc001ceu.2"; oId "uc001ceu.2"; nearest_ref "uc001ceu.2"; class_code "="; tss_id "TSS704"; p_id "P726";
chr1	hg19_knownGene	exon	40432758	40432841	.	+	.	gene_id "XLOC_000679"; transcript_id "5_00001129"; exon_number "9"; gene_name "uc001ceu.2"; oId "uc001ceu.2"; nearest_ref "uc001ceu.2"; class_code "="; tss_id "TSS704"; p_id "P726";
chr1	hg19_knownGene	exon	40433300	40433383	.	+	.	gene_id "XLOC_000679"; transcript_id "5_00001129"; exon_number "10"; gene_name "uc001ceu.2"; oId "uc001ceu.2"; nearest_ref "uc001ceu.2"; class_code "="; tss_id "TSS704"; p_id "P726";
chr1	hg19_knownGene	exon	40433476	40433588	.	+	.	gene_id "XLOC_000679"; transcript_id "5_00001129"; exon_number "11"; gene_name "uc001ceu.2"; oId "uc001ceu.2"; nearest_ref "uc001ceu.2"; class_code "="; tss_id "TSS704"; p_id "P726";
chr1	hg19_knownGene	exon	40434006	40434149	.	+	.	gene_id "XLOC_000679"; transcript_id "5_00001129"; exon_number "12"; gene_name "uc001ceu.2"; oId "uc001ceu.2"; nearest_ref "uc001ceu.2"; class_code "="; tss_id "TSS704"; p_id "P726";
chr1	hg19_knownGene	exon	40434241	40434417	.	+	.	gene_id "XLOC_000679"; transcript_id "5_00001129"; exon_number "13"; gene_name "uc001ceu.2"; oId "uc001ceu.2"; nearest_ref "uc001ceu.2"; class_code "="; tss_id "TSS704"; p_id "P726";
chr1	hg19_knownGene	exon	40435177	40435627	.	+	.	gene_id "XLOC_000679"; transcript_id "5_00001129"; exon_number "14"; gene_name "uc001ceu.2"; oId "uc001ceu.2"; nearest_ref "uc001ceu.2"; class_code "="; tss_id "TSS704"; p_id "P726";
chr1	hg19_knownGene	exon	40432750	40432841	.	+	.	gene_id "XLOC_000679"; transcript_id "5_00001136"; exon_number "1"; gene_name "uc001cex.2"; oId "uc001cex.2"; nearest_ref "uc001cex.2"; class_code "="; tss_id "TSS705"; p_id "P725";
chr1	hg19_knownGene	exon	40433300	40433383	.	+	.	gene_id "XLOC_000679"; transcript_id "5_00001136"; exon_number "2"; gene_name "uc001cex.2"; oId "uc001cex.2"; nearest_ref "uc001cex.2"; class_code "="; tss_id "TSS705"; p_id "P725";
chr1	hg19_knownGene	exon	40433476	40433588	.	+	.	gene_id "XLOC_000679"; transcript_id "5_00001136"; exon_number "3"; gene_name "uc001cex.2"; oId "uc001cex.2"; nearest_ref "uc001cex.2"; class_code "="; tss_id "TSS705"; p_id "P725";
chr1	hg19_knownGene	exon	40434006	40434149	.	+	.	gene_id "XLOC_000679"; transcript_id "5_00001136"; exon_number "4"; gene_name "uc001cex.2"; oId "uc001cex.2"; nearest_ref "uc001cex.2"; class_code "="; tss_id "TSS705"; p_id "P725";
chr1	hg19_knownGene	exon	40434241	40434417	.	+	.	gene_id "XLOC_000679"; transcript_id "5_00001136"; exon_number "5"; gene_name "uc001cex.2"; oId "uc001cex.2"; nearest_ref "uc001cex.2"; class_code "="; tss_id "TSS705"; p_id "P725";
chr1	hg19_knownGene	exon	40435177	40435627	.	+	.	gene_id "XLOC_000679"; transcript_id "5_00001136"; exon_number "6"; gene_name "uc001cex.2"; oId "uc001cex.2"; nearest_ref "uc001cex.2"; class_code "="; tss_id "TSS705"; p_id "P725";
chr1	Cufflinks	exon	40428496	40428741	.	+	.	gene_id "XLOC_000680"; transcript_id "5_00001134"; exon_number "1"; gene_name "uc009vvy.2"; oId "upf3.555.1"; nearest_ref "uc009vvy.2"; class_code "i";
chr1	Cufflinks	exon	40428822	40429034	.	+	.	gene_id "XLOC_000681"; transcript_id "5_00001135"; exon_number "1"; gene_name "uc009vvy.2"; oId "SC3.555.1"; nearest_ref "uc009vvy.2"; class_code "i";
chr1	Cufflinks	exon	40505696	40506473	.	+	.	gene_id "XLOC_000682"; transcript_id "5_00001139"; exon_number "1"; gene_name "uc001cez.3"; oId "uc001cez.3_ext"; nearest_ref "uc001cez.3"; class_code "="; tss_id "TSS706"; p_id "P732";
chr1	Cufflinks	exon	40525006	40525130	.	+	.	gene_id "XLOC_000682"; transcript_id "5_00001139"; exon_number "2"; gene_name "uc001cez.3"; oId "uc001cez.3_ext"; nearest_ref "uc001cez.3"; class_code "="; tss_id "TSS706"; p_id "P732";
chr1	Cufflinks	exon	40525739	40525842	.	+	.	gene_id "XLOC_000682"; transcript_id "5_00001139"; exon_number "3"; gene_name "uc001cez.3"; oId "uc001cez.3_ext"; nearest_ref "uc001cez.3"; class_code "="; tss_id "TSS706"; p_id "P732";
chr1	Cufflinks	exon	40527407	40527484	.	+	.	gene_id "XLOC_000682"; transcript_id "5_00001139"; exon_number "4"; gene_name "uc001cez.3"; oId "uc001cez.3_ext"; nearest_ref "uc001cez.3"; class_code "="; tss_id "TSS706"; p_id "P732";
chr1	Cufflinks	exon	40529899	40530042	.	+	.	gene_id "XLOC_000682"; transcript_id "5_00001139"; exon_number "5"; gene_name "uc001cez.3"; oId "uc001cez.3_ext"; nearest_ref "uc001cez.3"; class_code "="; tss_id "TSS706"; p_id "P732";
chr1	Cufflinks	exon	40530146	40530231	.	+	.	gene_id "XLOC_000682"; transcript_id "5_00001139"; exon_number "6"; gene_name "uc001cez.3"; oId "uc001cez.3_ext"; nearest_ref "uc001cez.3"; class_code "="; tss_id "TSS706"; p_id "P732";
chr1	Cufflinks	exon	40531887	40531992	.	+	.	gene_id "XLOC_000682"; transcript_id "5_00001139"; exon_number "7"; gene_name "uc001cez.3"; oId "uc001cez.3_ext"; nearest_ref "uc001cez.3"; class_code "="; tss_id "TSS706"; p_id "P732";
chr1	Cufflinks	exon	40533212	40533389	.	+	.	gene_id "XLOC_000682"; transcript_id "5_00001139"; exon_number "8"; gene_name "uc001cez.3"; oId "uc001cez.3_ext"; nearest_ref "uc001cez.3"; class_code "="; tss_id "TSS706"; p_id "P732";
chr1	Cufflinks	exon	40535362	40535546	.	+	.	gene_id "XLOC_000682"; transcript_id "5_00001139"; exon_number "9"; gene_name "uc001cez.3"; oId "uc001cez.3_ext"; nearest_ref "uc001cez.3"; class_code "="; tss_id "TSS706"; p_id "P732";
chr1	Cufflinks	exon	40535831	40535954	.	+	.	gene_id "XLOC_000682"; transcript_id "5_00001139"; exon_number "10"; gene_name "uc001cez.3"; oId "uc001cez.3_ext"; nearest_ref "uc001cez.3"; class_code "="; tss_id "TSS706"; p_id "P732";
chr1	Cufflinks	exon	40536102	40536184	.	+	.	gene_id "XLOC_000682"; transcript_id "5_00001139"; exon_number "11"; gene_name "uc001cez.3"; oId "uc001cez.3_ext"; nearest_ref "uc001cez.3"; class_code "="; tss_id "TSS706"; p_id "P732";
chr1	Cufflinks	exon	40536508	40536651	.	+	.	gene_id "XLOC_000682"; transcript_id "5_00001139"; exon_number "12"; gene_name "uc001cez.3"; oId "uc001cez.3_ext"; nearest_ref "uc001cez.3"; class_code "="; tss_id "TSS706"; p_id "P732";
chr1	Cufflinks	exon	40537122	40538323	.	+	.	gene_id "XLOC_000682"; transcript_id "5_00001139"; exon_number "13"; gene_name "uc001cez.3"; oId "uc001cez.3_ext"; nearest_ref "uc001cez.3"; class_code "="; tss_id "TSS706"; p_id "P732";
chr1	Cufflinks	exon	40505696	40506455	.	+	.	gene_id "XLOC_000682"; transcript_id "5_00001141"; exon_number "1"; gene_name "uc009vvz.2"; oId "uc009vvz.2_ext"; nearest_ref "uc009vvz.2"; class_code "="; tss_id "TSS706"; p_id "P732";
chr1	Cufflinks	exon	40525006	40525130	.	+	.	gene_id "XLOC_000682"; transcript_id "5_00001141"; exon_number "2"; gene_name "uc009vvz.2"; oId "uc009vvz.2_ext"; nearest_ref "uc009vvz.2"; class_code "="; tss_id "TSS706"; p_id "P732";
chr1	Cufflinks	exon	40525739	40525842	.	+	.	gene_id "XLOC_000682"; transcript_id "5_00001141"; exon_number "3"; gene_name "uc009vvz.2"; oId "uc009vvz.2_ext"; nearest_ref "uc009vvz.2"; class_code "="; tss_id "TSS706"; p_id "P732";
chr1	Cufflinks	exon	40527407	40527484	.	+	.	gene_id "XLOC_000682"; transcript_id "5_00001141"; exon_number "4"; gene_name "uc009vvz.2"; oId "uc009vvz.2_ext"; nearest_ref "uc009vvz.2"; class_code "="; tss_id "TSS706"; p_id "P732";
chr1	Cufflinks	exon	40529899	40530042	.	+	.	gene_id "XLOC_000682"; transcript_id "5_00001141"; exon_number "5"; gene_name "uc009vvz.2"; oId "uc009vvz.2_ext"; nearest_ref "uc009vvz.2"; class_code "="; tss_id "TSS706"; p_id "P732";
chr1	Cufflinks	exon	40530146	40530231	.	+	.	gene_id "XLOC_000682"; transcript_id "5_00001141"; exon_number "6"; gene_name "uc009vvz.2"; oId "uc009vvz.2_ext"; nearest_ref "uc009vvz.2"; class_code "="; tss_id "TSS706"; p_id "P732";
chr1	Cufflinks	exon	40531887	40531992	.	+	.	gene_id "XLOC_000682"; transcript_id "5_00001141"; exon_number "7"; gene_name "uc009vvz.2"; oId "uc009vvz.2_ext"; nearest_ref "uc009vvz.2"; class_code "="; tss_id "TSS706"; p_id "P732";
chr1	Cufflinks	exon	40533212	40533389	.	+	.	gene_id "XLOC_000682"; transcript_id "5_00001141"; exon_number "8"; gene_name "uc009vvz.2"; oId "uc009vvz.2_ext"; nearest_ref "uc009vvz.2"; class_code "="; tss_id "TSS706"; p_id "P732";
chr1	Cufflinks	exon	40535362	40535546	.	+	.	gene_id "XLOC_000682"; transcript_id "5_00001141"; exon_number "9"; gene_name "uc009vvz.2"; oId "uc009vvz.2_ext"; nearest_ref "uc009vvz.2"; class_code "="; tss_id "TSS706"; p_id "P732";
chr1	Cufflinks	exon	40535831	40535954	.	+	.	gene_id "XLOC_000682"; transcript_id "5_00001141"; exon_number "10"; gene_name "uc009vvz.2"; oId "uc009vvz.2_ext"; nearest_ref "uc009vvz.2"; class_code "="; tss_id "TSS706"; p_id "P732";
chr1	Cufflinks	exon	40536102	40536184	.	+	.	gene_id "XLOC_000682"; transcript_id "5_00001141"; exon_number "11"; gene_name "uc009vvz.2"; oId "uc009vvz.2_ext"; nearest_ref "uc009vvz.2"; class_code "="; tss_id "TSS706"; p_id "P732";
chr1	Cufflinks	exon	40536508	40536651	.	+	.	gene_id "XLOC_000682"; transcript_id "5_00001141"; exon_number "12"; gene_name "uc009vvz.2"; oId "uc009vvz.2_ext"; nearest_ref "uc009vvz.2"; class_code "="; tss_id "TSS706"; p_id "P732";
chr1	Cufflinks	exon	40537122	40538323	.	+	.	gene_id "XLOC_000682"; transcript_id "5_00001141"; exon_number "13"; gene_name "uc009vvz.2"; oId "uc009vvz.2_ext"; nearest_ref "uc009vvz.2"; class_code "="; tss_id "TSS706"; p_id "P732";
chr1	Cufflinks	exon	40505696	40506455	.	+	.	gene_id "XLOC_000682"; transcript_id "5_00001142"; exon_number "1"; gene_name "uc010oje.1"; oId "uc010oje.1_ext"; nearest_ref "uc010oje.1"; class_code "="; tss_id "TSS706"; p_id "P731";
chr1	Cufflinks	exon	40525006	40525130	.	+	.	gene_id "XLOC_000682"; transcript_id "5_00001142"; exon_number "2"; gene_name "uc010oje.1"; oId "uc010oje.1_ext"; nearest_ref "uc010oje.1"; class_code "="; tss_id "TSS706"; p_id "P731";
chr1	Cufflinks	exon	40525739	40525796	.	+	.	gene_id "XLOC_000682"; transcript_id "5_00001142"; exon_number "3"; gene_name "uc010oje.1"; oId "uc010oje.1_ext"; nearest_ref "uc010oje.1"; class_code "="; tss_id "TSS706"; p_id "P731";
chr1	Cufflinks	exon	40529933	40530042	.	+	.	gene_id "XLOC_000682"; transcript_id "5_00001142"; exon_number "4"; gene_name "uc010oje.1"; oId "uc010oje.1_ext"; nearest_ref "uc010oje.1"; class_code "="; tss_id "TSS706"; p_id "P731";
chr1	Cufflinks	exon	40530146	40530231	.	+	.	gene_id "XLOC_000682"; transcript_id "5_00001142"; exon_number "5"; gene_name "uc010oje.1"; oId "uc010oje.1_ext"; nearest_ref "uc010oje.1"; class_code "="; tss_id "TSS706"; p_id "P731";
chr1	Cufflinks	exon	40531887	40531992	.	+	.	gene_id "XLOC_000682"; transcript_id "5_00001142"; exon_number "6"; gene_name "uc010oje.1"; oId "uc010oje.1_ext"; nearest_ref "uc010oje.1"; class_code "="; tss_id "TSS706"; p_id "P731";
chr1	Cufflinks	exon	40533212	40533389	.	+	.	gene_id "XLOC_000682"; transcript_id "5_00001142"; exon_number "7"; gene_name "uc010oje.1"; oId "uc010oje.1_ext"; nearest_ref "uc010oje.1"; class_code "="; tss_id "TSS706"; p_id "P731";
chr1	Cufflinks	exon	40535362	40535546	.	+	.	gene_id "XLOC_000682"; transcript_id "5_00001142"; exon_number "8"; gene_name "uc010oje.1"; oId "uc010oje.1_ext"; nearest_ref "uc010oje.1"; class_code "="; tss_id "TSS706"; p_id "P731";
chr1	Cufflinks	exon	40535831	40535954	.	+	.	gene_id "XLOC_000682"; transcript_id "5_00001142"; exon_number "9"; gene_name "uc010oje.1"; oId "uc010oje.1_ext"; nearest_ref "uc010oje.1"; class_code "="; tss_id "TSS706"; p_id "P731";
chr1	Cufflinks	exon	40536102	40536184	.	+	.	gene_id "XLOC_000682"; transcript_id "5_00001142"; exon_number "10"; gene_name "uc010oje.1"; oId "uc010oje.1_ext"; nearest_ref "uc010oje.1"; class_code "="; tss_id "TSS706"; p_id "P731";
chr1	Cufflinks	exon	40536508	40536651	.	+	.	gene_id "XLOC_000682"; transcript_id "5_00001142"; exon_number "11"; gene_name "uc010oje.1"; oId "uc010oje.1_ext"; nearest_ref "uc010oje.1"; class_code "="; tss_id "TSS706"; p_id "P731";
chr1	Cufflinks	exon	40537122	40538323	.	+	.	gene_id "XLOC_000682"; transcript_id "5_00001142"; exon_number "12"; gene_name "uc010oje.1"; oId "uc010oje.1_ext"; nearest_ref "uc010oje.1"; class_code "="; tss_id "TSS706"; p_id "P731";
chr1	Cufflinks	exon	40505696	40506473	.	+	.	gene_id "XLOC_000682"; transcript_id "5_00001140"; exon_number "1"; gene_name "uc001cfa.3"; oId "uc001cfa.3_ext"; nearest_ref "uc001cfa.3"; class_code "="; tss_id "TSS706"; p_id "P732";
chr1	Cufflinks	exon	40525009	40525130	.	+	.	gene_id "XLOC_000682"; transcript_id "5_00001140"; exon_number "2"; gene_name "uc001cfa.3"; oId "uc001cfa.3_ext"; nearest_ref "uc001cfa.3"; class_code "="; tss_id "TSS706"; p_id "P732";
chr1	Cufflinks	exon	40525739	40525842	.	+	.	gene_id "XLOC_000682"; transcript_id "5_00001140"; exon_number "3"; gene_name "uc001cfa.3"; oId "uc001cfa.3_ext"; nearest_ref "uc001cfa.3"; class_code "="; tss_id "TSS706"; p_id "P732";
chr1	Cufflinks	exon	40527407	40527484	.	+	.	gene_id "XLOC_000682"; transcript_id "5_00001140"; exon_number "4"; gene_name "uc001cfa.3"; oId "uc001cfa.3_ext"; nearest_ref "uc001cfa.3"; class_code "="; tss_id "TSS706"; p_id "P732";
chr1	Cufflinks	exon	40529899	40530042	.	+	.	gene_id "XLOC_000682"; transcript_id "5_00001140"; exon_number "5"; gene_name "uc001cfa.3"; oId "uc001cfa.3_ext"; nearest_ref "uc001cfa.3"; class_code "="; tss_id "TSS706"; p_id "P732";
chr1	Cufflinks	exon	40530146	40530231	.	+	.	gene_id "XLOC_000682"; transcript_id "5_00001140"; exon_number "6"; gene_name "uc001cfa.3"; oId "uc001cfa.3_ext"; nearest_ref "uc001cfa.3"; class_code "="; tss_id "TSS706"; p_id "P732";
chr1	Cufflinks	exon	40531887	40531992	.	+	.	gene_id "XLOC_000682"; transcript_id "5_00001140"; exon_number "7"; gene_name "uc001cfa.3"; oId "uc001cfa.3_ext"; nearest_ref "uc001cfa.3"; class_code "="; tss_id "TSS706"; p_id "P732";
chr1	Cufflinks	exon	40533212	40533389	.	+	.	gene_id "XLOC_000682"; transcript_id "5_00001140"; exon_number "8"; gene_name "uc001cfa.3"; oId "uc001cfa.3_ext"; nearest_ref "uc001cfa.3"; class_code "="; tss_id "TSS706"; p_id "P732";
chr1	Cufflinks	exon	40535362	40535546	.	+	.	gene_id "XLOC_000682"; transcript_id "5_00001140"; exon_number "9"; gene_name "uc001cfa.3"; oId "uc001cfa.3_ext"; nearest_ref "uc001cfa.3"; class_code "="; tss_id "TSS706"; p_id "P732";
chr1	Cufflinks	exon	40535831	40535954	.	+	.	gene_id "XLOC_000682"; transcript_id "5_00001140"; exon_number "10"; gene_name "uc001cfa.3"; oId "uc001cfa.3_ext"; nearest_ref "uc001cfa.3"; class_code "="; tss_id "TSS706"; p_id "P732";
chr1	Cufflinks	exon	40536102	40536184	.	+	.	gene_id "XLOC_000682"; transcript_id "5_00001140"; exon_number "11"; gene_name "uc001cfa.3"; oId "uc001cfa.3_ext"; nearest_ref "uc001cfa.3"; class_code "="; tss_id "TSS706"; p_id "P732";
chr1	Cufflinks	exon	40536508	40536651	.	+	.	gene_id "XLOC_000682"; transcript_id "5_00001140"; exon_number "12"; gene_name "uc001cfa.3"; oId "uc001cfa.3_ext"; nearest_ref "uc001cfa.3"; class_code "="; tss_id "TSS706"; p_id "P732";
chr1	Cufflinks	exon	40537122	40538323	.	+	.	gene_id "XLOC_000682"; transcript_id "5_00001140"; exon_number "13"; gene_name "uc001cfa.3"; oId "uc001cfa.3_ext"; nearest_ref "uc001cfa.3"; class_code "="; tss_id "TSS706"; p_id "P732";
chr1	Cufflinks	exon	40505696	40506455	.	+	.	gene_id "XLOC_000682"; transcript_id "5_00001138"; exon_number "1"; gene_name "uc001cey.3"; oId "uc001cey.3_ext"; nearest_ref "uc001cey.3"; class_code "="; tss_id "TSS706"; p_id "P732";
chr1	Cufflinks	exon	40525009	40525130	.	+	.	gene_id "XLOC_000682"; transcript_id "5_00001138"; exon_number "2"; gene_name "uc001cey.3"; oId "uc001cey.3_ext"; nearest_ref "uc001cey.3"; class_code "="; tss_id "TSS706"; p_id "P732";
chr1	Cufflinks	exon	40525739	40525842	.	+	.	gene_id "XLOC_000682"; transcript_id "5_00001138"; exon_number "3"; gene_name "uc001cey.3"; oId "uc001cey.3_ext"; nearest_ref "uc001cey.3"; class_code "="; tss_id "TSS706"; p_id "P732";
chr1	Cufflinks	exon	40527407	40527484	.	+	.	gene_id "XLOC_000682"; transcript_id "5_00001138"; exon_number "4"; gene_name "uc001cey.3"; oId "uc001cey.3_ext"; nearest_ref "uc001cey.3"; class_code "="; tss_id "TSS706"; p_id "P732";
chr1	Cufflinks	exon	40529899	40530042	.	+	.	gene_id "XLOC_000682"; transcript_id "5_00001138"; exon_number "5"; gene_name "uc001cey.3"; oId "uc001cey.3_ext"; nearest_ref "uc001cey.3"; class_code "="; tss_id "TSS706"; p_id "P732";
chr1	Cufflinks	exon	40530146	40530231	.	+	.	gene_id "XLOC_000682"; transcript_id "5_00001138"; exon_number "6"; gene_name "uc001cey.3"; oId "uc001cey.3_ext"; nearest_ref "uc001cey.3"; class_code "="; tss_id "TSS706"; p_id "P732";
chr1	Cufflinks	exon	40531887	40531992	.	+	.	gene_id "XLOC_000682"; transcript_id "5_00001138"; exon_number "7"; gene_name "uc001cey.3"; oId "uc001cey.3_ext"; nearest_ref "uc001cey.3"; class_code "="; tss_id "TSS706"; p_id "P732";
chr1	Cufflinks	exon	40533212	40533389	.	+	.	gene_id "XLOC_000682"; transcript_id "5_00001138"; exon_number "8"; gene_name "uc001cey.3"; oId "uc001cey.3_ext"; nearest_ref "uc001cey.3"; class_code "="; tss_id "TSS706"; p_id "P732";
chr1	Cufflinks	exon	40535362	40535546	.	+	.	gene_id "XLOC_000682"; transcript_id "5_00001138"; exon_number "9"; gene_name "uc001cey.3"; oId "uc001cey.3_ext"; nearest_ref "uc001cey.3"; class_code "="; tss_id "TSS706"; p_id "P732";
chr1	Cufflinks	exon	40535831	40535954	.	+	.	gene_id "XLOC_000682"; transcript_id "5_00001138"; exon_number "10"; gene_name "uc001cey.3"; oId "uc001cey.3_ext"; nearest_ref "uc001cey.3"; class_code "="; tss_id "TSS706"; p_id "P732";
chr1	Cufflinks	exon	40536102	40536184	.	+	.	gene_id "XLOC_000682"; transcript_id "5_00001138"; exon_number "11"; gene_name "uc001cey.3"; oId "uc001cey.3_ext"; nearest_ref "uc001cey.3"; class_code "="; tss_id "TSS706"; p_id "P732";
chr1	Cufflinks	exon	40536508	40536651	.	+	.	gene_id "XLOC_000682"; transcript_id "5_00001138"; exon_number "12"; gene_name "uc001cey.3"; oId "uc001cey.3_ext"; nearest_ref "uc001cey.3"; class_code "="; tss_id "TSS706"; p_id "P732";
chr1	Cufflinks	exon	40537122	40538323	.	+	.	gene_id "XLOC_000682"; transcript_id "5_00001138"; exon_number "13"; gene_name "uc001cey.3"; oId "uc001cey.3_ext"; nearest_ref "uc001cey.3"; class_code "="; tss_id "TSS706"; p_id "P732";
chr1	hg19_knownGene	exon	40506255	40506455	.	+	.	gene_id "XLOC_000682"; transcript_id "5_00001137"; exon_number "1"; gene_name "uc010ojd.1"; oId "uc010ojd.1"; nearest_ref "uc010ojd.1"; class_code "="; tss_id "TSS707";
chr1	hg19_knownGene	exon	40525009	40525130	.	+	.	gene_id "XLOC_000682"; transcript_id "5_00001137"; exon_number "2"; gene_name "uc010ojd.1"; oId "uc010ojd.1"; nearest_ref "uc010ojd.1"; class_code "="; tss_id "TSS707";
chr1	hg19_knownGene	exon	40525742	40525833	.	+	.	gene_id "XLOC_000682"; transcript_id "5_00001137"; exon_number "3"; gene_name "uc010ojd.1"; oId "uc010ojd.1"; nearest_ref "uc010ojd.1"; class_code "="; tss_id "TSS707";
chr1	Cufflinks	exon	40507147	40507165	.	+	.	gene_id "XLOC_000682"; transcript_id "5_00001143"; exon_number "1"; gene_name "uc010oje.1"; oId "SC3.590.7"; nearest_ref "uc010oje.1"; class_code "j"; tss_id "TSS709";
chr1	Cufflinks	exon	40525009	40525130	.	+	.	gene_id "XLOC_000682"; transcript_id "5_00001143"; exon_number "2"; gene_name "uc010oje.1"; oId "SC3.590.7"; nearest_ref "uc010oje.1"; class_code "j"; tss_id "TSS709";
chr1	Cufflinks	exon	40525739	40525842	.	+	.	gene_id "XLOC_000682"; transcript_id "5_00001143"; exon_number "3"; gene_name "uc010oje.1"; oId "SC3.590.7"; nearest_ref "uc010oje.1"; class_code "j"; tss_id "TSS709";
chr1	Cufflinks	exon	40527407	40527484	.	+	.	gene_id "XLOC_000682"; transcript_id "5_00001143"; exon_number "4"; gene_name "uc010oje.1"; oId "SC3.590.7"; nearest_ref "uc010oje.1"; class_code "j"; tss_id "TSS709";
chr1	Cufflinks	exon	40529899	40530042	.	+	.	gene_id "XLOC_000682"; transcript_id "5_00001143"; exon_number "5"; gene_name "uc010oje.1"; oId "SC3.590.7"; nearest_ref "uc010oje.1"; class_code "j"; tss_id "TSS709";
chr1	Cufflinks	exon	40530146	40530231	.	+	.	gene_id "XLOC_000682"; transcript_id "5_00001143"; exon_number "6"; gene_name "uc010oje.1"; oId "SC3.590.7"; nearest_ref "uc010oje.1"; class_code "j"; tss_id "TSS709";
chr1	Cufflinks	exon	40531887	40531992	.	+	.	gene_id "XLOC_000682"; transcript_id "5_00001143"; exon_number "7"; gene_name "uc010oje.1"; oId "SC3.590.7"; nearest_ref "uc010oje.1"; class_code "j"; tss_id "TSS709";
chr1	Cufflinks	exon	40533212	40533389	.	+	.	gene_id "XLOC_000682"; transcript_id "5_00001143"; exon_number "8"; gene_name "uc010oje.1"; oId "SC3.590.7"; nearest_ref "uc010oje.1"; class_code "j"; tss_id "TSS709";
chr1	Cufflinks	exon	40535362	40535546	.	+	.	gene_id "XLOC_000682"; transcript_id "5_00001143"; exon_number "9"; gene_name "uc010oje.1"; oId "SC3.590.7"; nearest_ref "uc010oje.1"; class_code "j"; tss_id "TSS709";
chr1	Cufflinks	exon	40535831	40535954	.	+	.	gene_id "XLOC_000682"; transcript_id "5_00001143"; exon_number "10"; gene_name "uc010oje.1"; oId "SC3.590.7"; nearest_ref "uc010oje.1"; class_code "j"; tss_id "TSS709";
chr1	Cufflinks	exon	40536102	40536184	.	+	.	gene_id "XLOC_000682"; transcript_id "5_00001143"; exon_number "11"; gene_name "uc010oje.1"; oId "SC3.590.7"; nearest_ref "uc010oje.1"; class_code "j"; tss_id "TSS709";
chr1	Cufflinks	exon	40536508	40536651	.	+	.	gene_id "XLOC_000682"; transcript_id "5_00001143"; exon_number "12"; gene_name "uc010oje.1"; oId "SC3.590.7"; nearest_ref "uc010oje.1"; class_code "j"; tss_id "TSS709";
chr1	Cufflinks	exon	40537122	40538323	.	+	.	gene_id "XLOC_000682"; transcript_id "5_00001143"; exon_number "13"; gene_name "uc010oje.1"; oId "SC3.590.7"; nearest_ref "uc010oje.1"; class_code "j"; tss_id "TSS709";
chr1	Cufflinks	exon	40598900	40599049	.	+	.	gene_id "XLOC_000683"; transcript_id "5_00009324"; exon_number "1"; oId "SC4.822.1"; class_code "u";
chr1	Cufflinks	exon	40627041	40627308	.	+	.	gene_id "XLOC_000684"; transcript_id "5_00013357"; exon_number "1"; gene_name "uc001cfd.3"; oId "upf1_r4.940.2"; nearest_ref "uc001cfd.3"; class_code "j"; tss_id "TSS710";
chr1	Cufflinks	exon	40654727	40654881	.	+	.	gene_id "XLOC_000684"; transcript_id "5_00013357"; exon_number "2"; gene_name "uc001cfd.3"; oId "upf1_r4.940.2"; nearest_ref "uc001cfd.3"; class_code "j"; tss_id "TSS710";
chr1	Cufflinks	exon	40656444	40656525	.	+	.	gene_id "XLOC_000684"; transcript_id "5_00013357"; exon_number "3"; gene_name "uc001cfd.3"; oId "upf1_r4.940.2"; nearest_ref "uc001cfd.3"; class_code "j"; tss_id "TSS710";
chr1	Cufflinks	exon	40661304	40661436	.	+	.	gene_id "XLOC_000684"; transcript_id "5_00013357"; exon_number "4"; gene_name "uc001cfd.3"; oId "upf1_r4.940.2"; nearest_ref "uc001cfd.3"; class_code "j"; tss_id "TSS710";
chr1	Cufflinks	exon	40667600	40667688	.	+	.	gene_id "XLOC_000684"; transcript_id "5_00013357"; exon_number "5"; gene_name "uc001cfd.3"; oId "upf1_r4.940.2"; nearest_ref "uc001cfd.3"; class_code "j"; tss_id "TSS710";
chr1	Cufflinks	exon	40668084	40668286	.	+	.	gene_id "XLOC_000684"; transcript_id "5_00013357"; exon_number "6"; gene_name "uc001cfd.3"; oId "upf1_r4.940.2"; nearest_ref "uc001cfd.3"; class_code "j"; tss_id "TSS710";
chr1	Cufflinks	exon	40688246	40688382	.	+	.	gene_id "XLOC_000684"; transcript_id "5_00013357"; exon_number "7"; gene_name "uc001cfd.3"; oId "upf1_r4.940.2"; nearest_ref "uc001cfd.3"; class_code "j"; tss_id "TSS710";
chr1	Cufflinks	exon	40697189	40697330	.	+	.	gene_id "XLOC_000684"; transcript_id "5_00013357"; exon_number "8"; gene_name "uc001cfd.3"; oId "upf1_r4.940.2"; nearest_ref "uc001cfd.3"; class_code "j"; tss_id "TSS710";
chr1	Cufflinks	exon	40701464	40706592	.	+	.	gene_id "XLOC_000684"; transcript_id "5_00013357"; exon_number "9"; gene_name "uc001cfd.3"; oId "upf1_r4.940.2"; nearest_ref "uc001cfd.3"; class_code "j"; tss_id "TSS710";
chr1	hg19_knownGene	exon	40627041	40627308	.	+	.	gene_id "XLOC_000684"; transcript_id "5_00001145"; exon_number "1"; gene_name "uc001cfc.3"; oId "uc001cfc.3"; nearest_ref "uc001cfc.3"; class_code "="; tss_id "TSS710"; p_id "P734";
chr1	hg19_knownGene	exon	40654727	40654881	.	+	.	gene_id "XLOC_000684"; transcript_id "5_00001145"; exon_number "2"; gene_name "uc001cfc.3"; oId "uc001cfc.3"; nearest_ref "uc001cfc.3"; class_code "="; tss_id "TSS710"; p_id "P734";
chr1	hg19_knownGene	exon	40656444	40656525	.	+	.	gene_id "XLOC_000684"; transcript_id "5_00001145"; exon_number "3"; gene_name "uc001cfc.3"; oId "uc001cfc.3"; nearest_ref "uc001cfc.3"; class_code "="; tss_id "TSS710"; p_id "P734";
chr1	hg19_knownGene	exon	40661304	40661436	.	+	.	gene_id "XLOC_000684"; transcript_id "5_00001145"; exon_number "4"; gene_name "uc001cfc.3"; oId "uc001cfc.3"; nearest_ref "uc001cfc.3"; class_code "="; tss_id "TSS710"; p_id "P734";
chr1	hg19_knownGene	exon	40668084	40668286	.	+	.	gene_id "XLOC_000684"; transcript_id "5_00001145"; exon_number "5"; gene_name "uc001cfc.3"; oId "uc001cfc.3"; nearest_ref "uc001cfc.3"; class_code "="; tss_id "TSS710"; p_id "P734";
chr1	hg19_knownGene	exon	40688246	40688382	.	+	.	gene_id "XLOC_000684"; transcript_id "5_00001145"; exon_number "6"; gene_name "uc001cfc.3"; oId "uc001cfc.3"; nearest_ref "uc001cfc.3"; class_code "="; tss_id "TSS710"; p_id "P734";
chr1	hg19_knownGene	exon	40697189	40697330	.	+	.	gene_id "XLOC_000684"; transcript_id "5_00001145"; exon_number "7"; gene_name "uc001cfc.3"; oId "uc001cfc.3"; nearest_ref "uc001cfc.3"; class_code "="; tss_id "TSS710"; p_id "P734";
chr1	hg19_knownGene	exon	40701464	40706592	.	+	.	gene_id "XLOC_000684"; transcript_id "5_00001145"; exon_number "8"; gene_name "uc001cfc.3"; oId "uc001cfc.3"; nearest_ref "uc001cfc.3"; class_code "="; tss_id "TSS710"; p_id "P734";
chr1	hg19_knownGene	exon	40696476	40697330	.	+	.	gene_id "XLOC_000684"; transcript_id "5_00001146"; exon_number "1"; gene_name "uc001cfd.3"; oId "uc001cfd.3"; nearest_ref "uc001cfd.3"; class_code "="; tss_id "TSS711"; p_id "P733";
chr1	hg19_knownGene	exon	40701464	40706592	.	+	.	gene_id "XLOC_000684"; transcript_id "5_00001146"; exon_number "2"; gene_name "uc001cfd.3"; oId "uc001cfd.3"; nearest_ref "uc001cfd.3"; class_code "="; tss_id "TSS711"; p_id "P733";
chr1	hg19_knownGene	exon	40713573	40713902	.	+	.	gene_id "XLOC_000685"; transcript_id "5_00001147"; exon_number "1"; gene_name "uc001cfe.2"; oId "uc001cfe.2"; nearest_ref "uc001cfe.2"; class_code "="; tss_id "TSS712"; p_id "P735";
chr1	hg19_knownGene	exon	40716955	40717365	.	+	.	gene_id "XLOC_000685"; transcript_id "5_00001147"; exon_number "2"; gene_name "uc001cfe.2"; oId "uc001cfe.2"; nearest_ref "uc001cfe.2"; class_code "="; tss_id "TSS712"; p_id "P735";
chr1	Cufflinks	exon	40723733	40724066	.	+	.	gene_id "XLOC_000686"; transcript_id "5_00011773"; exon_number "1"; gene_name "uc001cfg.2"; oId "upf3.uc001cfg.2.2"; nearest_ref "uc001cfg.2"; class_code "j"; tss_id "TSS713";
chr1	Cufflinks	exon	40726511	40726657	.	+	.	gene_id "XLOC_000686"; transcript_id "5_00011773"; exon_number "2"; gene_name "uc001cfg.2"; oId "upf3.uc001cfg.2.2"; nearest_ref "uc001cfg.2"; class_code "j"; tss_id "TSS713";
chr1	Cufflinks	exon	40733477	40733544	.	+	.	gene_id "XLOC_000686"; transcript_id "5_00011773"; exon_number "3"; gene_name "uc001cfg.2"; oId "upf3.uc001cfg.2.2"; nearest_ref "uc001cfg.2"; class_code "j"; tss_id "TSS713";
chr1	Cufflinks	exon	40734091	40734207	.	+	.	gene_id "XLOC_000686"; transcript_id "5_00011773"; exon_number "4"; gene_name "uc001cfg.2"; oId "upf3.uc001cfg.2.2"; nearest_ref "uc001cfg.2"; class_code "j"; tss_id "TSS713";
chr1	Cufflinks	exon	40735647	40735799	.	+	.	gene_id "XLOC_000686"; transcript_id "5_00011773"; exon_number "5"; gene_name "uc001cfg.2"; oId "upf3.uc001cfg.2.2"; nearest_ref "uc001cfg.2"; class_code "j"; tss_id "TSS713";
chr1	Cufflinks	exon	40737566	40737707	.	+	.	gene_id "XLOC_000686"; transcript_id "5_00011773"; exon_number "6"; gene_name "uc001cfg.2"; oId "upf3.uc001cfg.2.2"; nearest_ref "uc001cfg.2"; class_code "j"; tss_id "TSS713";
chr1	Cufflinks	exon	40745792	40745984	.	+	.	gene_id "XLOC_000686"; transcript_id "5_00011773"; exon_number "7"; gene_name "uc001cfg.2"; oId "upf3.uc001cfg.2.2"; nearest_ref "uc001cfg.2"; class_code "j"; tss_id "TSS713";
chr1	Cufflinks	exon	40747015	40747199	.	+	.	gene_id "XLOC_000686"; transcript_id "5_00011773"; exon_number "8"; gene_name "uc001cfg.2"; oId "upf3.uc001cfg.2.2"; nearest_ref "uc001cfg.2"; class_code "j"; tss_id "TSS713";
chr1	Cufflinks	exon	40751597	40751701	.	+	.	gene_id "XLOC_000686"; transcript_id "5_00011773"; exon_number "9"; gene_name "uc001cfg.2"; oId "upf3.uc001cfg.2.2"; nearest_ref "uc001cfg.2"; class_code "j"; tss_id "TSS713";
chr1	Cufflinks	exon	40756526	40756669	.	+	.	gene_id "XLOC_000686"; transcript_id "5_00011773"; exon_number "10"; gene_name "uc001cfg.2"; oId "upf3.uc001cfg.2.2"; nearest_ref "uc001cfg.2"; class_code "j"; tss_id "TSS713";
chr1	Cufflinks	exon	40758117	40759855	.	+	.	gene_id "XLOC_000686"; transcript_id "5_00011773"; exon_number "11"; gene_name "uc001cfg.2"; oId "upf3.uc001cfg.2.2"; nearest_ref "uc001cfg.2"; class_code "j"; tss_id "TSS713";
chr1	hg19_knownGene	exon	40723733	40724066	.	+	.	gene_id "XLOC_000686"; transcript_id "5_00001148"; exon_number "1"; gene_name "uc001cfg.2"; oId "uc001cfg.2"; nearest_ref "uc001cfg.2"; class_code "="; tss_id "TSS713"; p_id "P736";
chr1	hg19_knownGene	exon	40726511	40726657	.	+	.	gene_id "XLOC_000686"; transcript_id "5_00001148"; exon_number "2"; gene_name "uc001cfg.2"; oId "uc001cfg.2"; nearest_ref "uc001cfg.2"; class_code "="; tss_id "TSS713"; p_id "P736";
chr1	hg19_knownGene	exon	40733458	40733544	.	+	.	gene_id "XLOC_000686"; transcript_id "5_00001148"; exon_number "3"; gene_name "uc001cfg.2"; oId "uc001cfg.2"; nearest_ref "uc001cfg.2"; class_code "="; tss_id "TSS713"; p_id "P736";
chr1	hg19_knownGene	exon	40734091	40734207	.	+	.	gene_id "XLOC_000686"; transcript_id "5_00001148"; exon_number "4"; gene_name "uc001cfg.2"; oId "uc001cfg.2"; nearest_ref "uc001cfg.2"; class_code "="; tss_id "TSS713"; p_id "P736";
chr1	hg19_knownGene	exon	40735647	40735799	.	+	.	gene_id "XLOC_000686"; transcript_id "5_00001148"; exon_number "5"; gene_name "uc001cfg.2"; oId "uc001cfg.2"; nearest_ref "uc001cfg.2"; class_code "="; tss_id "TSS713"; p_id "P736";
chr1	hg19_knownGene	exon	40737566	40737707	.	+	.	gene_id "XLOC_000686"; transcript_id "5_00001148"; exon_number "6"; gene_name "uc001cfg.2"; oId "uc001cfg.2"; nearest_ref "uc001cfg.2"; class_code "="; tss_id "TSS713"; p_id "P736";
chr1	hg19_knownGene	exon	40747015	40747199	.	+	.	gene_id "XLOC_000686"; transcript_id "5_00001148"; exon_number "7"; gene_name "uc001cfg.2"; oId "uc001cfg.2"; nearest_ref "uc001cfg.2"; class_code "="; tss_id "TSS713"; p_id "P736";
chr1	hg19_knownGene	exon	40751597	40751701	.	+	.	gene_id "XLOC_000686"; transcript_id "5_00001148"; exon_number "8"; gene_name "uc001cfg.2"; oId "uc001cfg.2"; nearest_ref "uc001cfg.2"; class_code "="; tss_id "TSS713"; p_id "P736";
chr1	hg19_knownGene	exon	40756526	40756669	.	+	.	gene_id "XLOC_000686"; transcript_id "5_00001148"; exon_number "9"; gene_name "uc001cfg.2"; oId "uc001cfg.2"; nearest_ref "uc001cfg.2"; class_code "="; tss_id "TSS713"; p_id "P736";
chr1	hg19_knownGene	exon	40758117	40759855	.	+	.	gene_id "XLOC_000686"; transcript_id "5_00001148"; exon_number "10"; gene_name "uc001cfg.2"; oId "uc001cfg.2"; nearest_ref "uc001cfg.2"; class_code "="; tss_id "TSS713"; p_id "P736";
chr1	Cufflinks	exon	40766364	40766464	.	+	.	gene_id "XLOC_000687"; transcript_id "5_00013358"; exon_number "1"; gene_name "uc001cfh.1"; oId "upf1_r4.942.1"; nearest_ref "uc001cfh.1"; class_code "x";
chr1	Cufflinks	exon	40839623	40839895	.	+	.	gene_id "XLOC_000688"; transcript_id "5_00001150"; exon_number "1"; gene_name "uc001cfj.2"; oId "uc001cfj.2_ext"; nearest_ref "uc001cfj.2"; class_code "="; tss_id "TSS714"; p_id "P739";
chr1	Cufflinks	exon	40872408	40872541	.	+	.	gene_id "XLOC_000688"; transcript_id "5_00001150"; exon_number "2"; gene_name "uc001cfj.2"; oId "uc001cfj.2_ext"; nearest_ref "uc001cfj.2"; class_code "="; tss_id "TSS714"; p_id "P739";
chr1	Cufflinks	exon	40874325	40874410	.	+	.	gene_id "XLOC_000688"; transcript_id "5_00001150"; exon_number "3"; gene_name "uc001cfj.2"; oId "uc001cfj.2_ext"; nearest_ref "uc001cfj.2"; class_code "="; tss_id "TSS714"; p_id "P739";
chr1	Cufflinks	exon	40875429	40875507	.	+	.	gene_id "XLOC_000688"; transcript_id "5_00001150"; exon_number "4"; gene_name "uc001cfj.2"; oId "uc001cfj.2_ext"; nearest_ref "uc001cfj.2"; class_code "="; tss_id "TSS714"; p_id "P739";
chr1	Cufflinks	exon	40878688	40878774	.	+	.	gene_id "XLOC_000688"; transcript_id "5_00001150"; exon_number "5"; gene_name "uc001cfj.2"; oId "uc001cfj.2_ext"; nearest_ref "uc001cfj.2"; class_code "="; tss_id "TSS714"; p_id "P739";
chr1	Cufflinks	exon	40879831	40879912	.	+	.	gene_id "XLOC_000688"; transcript_id "5_00001150"; exon_number "6"; gene_name "uc001cfj.2"; oId "uc001cfj.2_ext"; nearest_ref "uc001cfj.2"; class_code "="; tss_id "TSS714"; p_id "P739";
chr1	Cufflinks	exon	40880944	40881053	.	+	.	gene_id "XLOC_000688"; transcript_id "5_00001150"; exon_number "7"; gene_name "uc001cfj.2"; oId "uc001cfj.2_ext"; nearest_ref "uc001cfj.2"; class_code "="; tss_id "TSS714"; p_id "P739";
chr1	Cufflinks	exon	40881848	40882013	.	+	.	gene_id "XLOC_000688"; transcript_id "5_00001150"; exon_number "8"; gene_name "uc001cfj.2"; oId "uc001cfj.2_ext"; nearest_ref "uc001cfj.2"; class_code "="; tss_id "TSS714"; p_id "P739";
chr1	Cufflinks	exon	40882452	40882768	.	+	.	gene_id "XLOC_000688"; transcript_id "5_00001150"; exon_number "9"; gene_name "uc001cfj.2"; oId "uc001cfj.2_ext"; nearest_ref "uc001cfj.2"; class_code "="; tss_id "TSS714"; p_id "P739";
chr1	Cufflinks	exon	40887648	40888992	.	+	.	gene_id "XLOC_000688"; transcript_id "5_00001150"; exon_number "10"; gene_name "uc001cfj.2"; oId "uc001cfj.2_ext"; nearest_ref "uc001cfj.2"; class_code "="; tss_id "TSS714"; p_id "P739";
chr1	hg19_knownGene	exon	40839728	40839895	.	+	.	gene_id "XLOC_000688"; transcript_id "5_00001149"; exon_number "1"; gene_name "uc010ojh.1"; oId "uc010ojh.1"; nearest_ref "uc010ojh.1"; class_code "="; tss_id "TSS715"; p_id "P738";
chr1	hg19_knownGene	exon	40872408	40872541	.	+	.	gene_id "XLOC_000688"; transcript_id "5_00001149"; exon_number "2"; gene_name "uc010ojh.1"; oId "uc010ojh.1"; nearest_ref "uc010ojh.1"; class_code "="; tss_id "TSS715"; p_id "P738";
chr1	hg19_knownGene	exon	40874325	40874410	.	+	.	gene_id "XLOC_000688"; transcript_id "5_00001149"; exon_number "3"; gene_name "uc010ojh.1"; oId "uc010ojh.1"; nearest_ref "uc010ojh.1"; class_code "="; tss_id "TSS715"; p_id "P738";
chr1	hg19_knownGene	exon	40875429	40875507	.	+	.	gene_id "XLOC_000688"; transcript_id "5_00001149"; exon_number "4"; gene_name "uc010ojh.1"; oId "uc010ojh.1"; nearest_ref "uc010ojh.1"; class_code "="; tss_id "TSS715"; p_id "P738";
chr1	hg19_knownGene	exon	40878688	40878774	.	+	.	gene_id "XLOC_000688"; transcript_id "5_00001149"; exon_number "5"; gene_name "uc010ojh.1"; oId "uc010ojh.1"; nearest_ref "uc010ojh.1"; class_code "="; tss_id "TSS715"; p_id "P738";
chr1	hg19_knownGene	exon	40879831	40879912	.	+	.	gene_id "XLOC_000688"; transcript_id "5_00001149"; exon_number "6"; gene_name "uc010ojh.1"; oId "uc010ojh.1"; nearest_ref "uc010ojh.1"; class_code "="; tss_id "TSS715"; p_id "P738";
chr1	hg19_knownGene	exon	40880944	40881053	.	+	.	gene_id "XLOC_000688"; transcript_id "5_00001149"; exon_number "7"; gene_name "uc010ojh.1"; oId "uc010ojh.1"; nearest_ref "uc010ojh.1"; class_code "="; tss_id "TSS715"; p_id "P738";
chr1	hg19_knownGene	exon	40881848	40882027	.	+	.	gene_id "XLOC_000688"; transcript_id "5_00001149"; exon_number "8"; gene_name "uc010ojh.1"; oId "uc010ojh.1"; nearest_ref "uc010ojh.1"; class_code "="; tss_id "TSS715"; p_id "P738";
chr1	hg19_knownGene	exon	40840317	40840380	.	+	.	gene_id "XLOC_000688"; transcript_id "5_00001151"; exon_number "1"; gene_name "uc001cfk.2"; oId "uc001cfk.2"; nearest_ref "uc001cfk.2"; class_code "="; tss_id "TSS716"; p_id "P737";
chr1	hg19_knownGene	exon	40872408	40872541	.	+	.	gene_id "XLOC_000688"; transcript_id "5_00001151"; exon_number "2"; gene_name "uc001cfk.2"; oId "uc001cfk.2"; nearest_ref "uc001cfk.2"; class_code "="; tss_id "TSS716"; p_id "P737";
chr1	hg19_knownGene	exon	40874325	40874410	.	+	.	gene_id "XLOC_000688"; transcript_id "5_00001151"; exon_number "3"; gene_name "uc001cfk.2"; oId "uc001cfk.2"; nearest_ref "uc001cfk.2"; class_code "="; tss_id "TSS716"; p_id "P737";
chr1	hg19_knownGene	exon	40875429	40875507	.	+	.	gene_id "XLOC_000688"; transcript_id "5_00001151"; exon_number "4"; gene_name "uc001cfk.2"; oId "uc001cfk.2"; nearest_ref "uc001cfk.2"; class_code "="; tss_id "TSS716"; p_id "P737";
chr1	hg19_knownGene	exon	40878688	40878774	.	+	.	gene_id "XLOC_000688"; transcript_id "5_00001151"; exon_number "5"; gene_name "uc001cfk.2"; oId "uc001cfk.2"; nearest_ref "uc001cfk.2"; class_code "="; tss_id "TSS716"; p_id "P737";
chr1	hg19_knownGene	exon	40879831	40879912	.	+	.	gene_id "XLOC_000688"; transcript_id "5_00001151"; exon_number "6"; gene_name "uc001cfk.2"; oId "uc001cfk.2"; nearest_ref "uc001cfk.2"; class_code "="; tss_id "TSS716"; p_id "P737";
chr1	hg19_knownGene	exon	40880944	40881053	.	+	.	gene_id "XLOC_000688"; transcript_id "5_00001151"; exon_number "7"; gene_name "uc001cfk.2"; oId "uc001cfk.2"; nearest_ref "uc001cfk.2"; class_code "="; tss_id "TSS716"; p_id "P737";
chr1	hg19_knownGene	exon	40881848	40882013	.	+	.	gene_id "XLOC_000688"; transcript_id "5_00001151"; exon_number "8"; gene_name "uc001cfk.2"; oId "uc001cfk.2"; nearest_ref "uc001cfk.2"; class_code "="; tss_id "TSS716"; p_id "P737";
chr1	hg19_knownGene	exon	40882452	40882768	.	+	.	gene_id "XLOC_000688"; transcript_id "5_00001151"; exon_number "9"; gene_name "uc001cfk.2"; oId "uc001cfk.2"; nearest_ref "uc001cfk.2"; class_code "="; tss_id "TSS716"; p_id "P737";
chr1	hg19_knownGene	exon	40887648	40888992	.	+	.	gene_id "XLOC_000688"; transcript_id "5_00001151"; exon_number "10"; gene_name "uc001cfk.2"; oId "uc001cfk.2"; nearest_ref "uc001cfk.2"; class_code "="; tss_id "TSS716"; p_id "P737";
chr1	hg19_knownGene	exon	40862472	40862562	.	+	.	gene_id "XLOC_000688"; transcript_id "5_00001152"; exon_number "1"; gene_name "uc010oji.1"; oId "uc010oji.1"; nearest_ref "uc010oji.1"; class_code "="; tss_id "TSS717"; p_id "P741";
chr1	hg19_knownGene	exon	40872408	40872541	.	+	.	gene_id "XLOC_000688"; transcript_id "5_00001152"; exon_number "2"; gene_name "uc010oji.1"; oId "uc010oji.1"; nearest_ref "uc010oji.1"; class_code "="; tss_id "TSS717"; p_id "P741";
chr1	hg19_knownGene	exon	40874325	40874410	.	+	.	gene_id "XLOC_000688"; transcript_id "5_00001152"; exon_number "3"; gene_name "uc010oji.1"; oId "uc010oji.1"; nearest_ref "uc010oji.1"; class_code "="; tss_id "TSS717"; p_id "P741";
chr1	hg19_knownGene	exon	40875429	40875507	.	+	.	gene_id "XLOC_000688"; transcript_id "5_00001152"; exon_number "4"; gene_name "uc010oji.1"; oId "uc010oji.1"; nearest_ref "uc010oji.1"; class_code "="; tss_id "TSS717"; p_id "P741";
chr1	hg19_knownGene	exon	40878688	40878774	.	+	.	gene_id "XLOC_000688"; transcript_id "5_00001152"; exon_number "5"; gene_name "uc010oji.1"; oId "uc010oji.1"; nearest_ref "uc010oji.1"; class_code "="; tss_id "TSS717"; p_id "P741";
chr1	hg19_knownGene	exon	40879831	40879912	.	+	.	gene_id "XLOC_000688"; transcript_id "5_00001152"; exon_number "6"; gene_name "uc010oji.1"; oId "uc010oji.1"; nearest_ref "uc010oji.1"; class_code "="; tss_id "TSS717"; p_id "P741";
chr1	hg19_knownGene	exon	40880944	40881053	.	+	.	gene_id "XLOC_000688"; transcript_id "5_00001152"; exon_number "7"; gene_name "uc010oji.1"; oId "uc010oji.1"; nearest_ref "uc010oji.1"; class_code "="; tss_id "TSS717"; p_id "P741";
chr1	hg19_knownGene	exon	40881848	40882013	.	+	.	gene_id "XLOC_000688"; transcript_id "5_00001152"; exon_number "8"; gene_name "uc010oji.1"; oId "uc010oji.1"; nearest_ref "uc010oji.1"; class_code "="; tss_id "TSS717"; p_id "P741";
chr1	hg19_knownGene	exon	40882452	40882768	.	+	.	gene_id "XLOC_000688"; transcript_id "5_00001152"; exon_number "9"; gene_name "uc010oji.1"; oId "uc010oji.1"; nearest_ref "uc010oji.1"; class_code "="; tss_id "TSS717"; p_id "P741";
chr1	hg19_knownGene	exon	40887648	40888992	.	+	.	gene_id "XLOC_000688"; transcript_id "5_00001152"; exon_number "10"; gene_name "uc010oji.1"; oId "uc010oji.1"; nearest_ref "uc010oji.1"; class_code "="; tss_id "TSS717"; p_id "P741";
chr1	Cufflinks	exon	40879622	40879912	.	+	.	gene_id "XLOC_000688"; transcript_id "5_00001153"; exon_number "1"; gene_name "uc010ojj.1"; oId "uc010ojj.1_ext"; nearest_ref "uc010ojj.1"; class_code "="; tss_id "TSS718"; p_id "P740";
chr1	Cufflinks	exon	40880944	40881053	.	+	.	gene_id "XLOC_000688"; transcript_id "5_00001153"; exon_number "2"; gene_name "uc010ojj.1"; oId "uc010ojj.1_ext"; nearest_ref "uc010ojj.1"; class_code "="; tss_id "TSS718"; p_id "P740";
chr1	Cufflinks	exon	40881848	40882013	.	+	.	gene_id "XLOC_000688"; transcript_id "5_00001153"; exon_number "3"; gene_name "uc010ojj.1"; oId "uc010ojj.1_ext"; nearest_ref "uc010ojj.1"; class_code "="; tss_id "TSS718"; p_id "P740";
chr1	Cufflinks	exon	40882452	40882768	.	+	.	gene_id "XLOC_000688"; transcript_id "5_00001153"; exon_number "4"; gene_name "uc010ojj.1"; oId "uc010ojj.1_ext"; nearest_ref "uc010ojj.1"; class_code "="; tss_id "TSS718"; p_id "P740";
chr1	Cufflinks	exon	40887648	40888992	.	+	.	gene_id "XLOC_000688"; transcript_id "5_00001153"; exon_number "5"; gene_name "uc010ojj.1"; oId "uc010ojj.1_ext"; nearest_ref "uc010ojj.1"; class_code "="; tss_id "TSS718"; p_id "P740";
chr1	Cufflinks	exon	40882226	40882233	.	+	.	gene_id "XLOC_000688"; transcript_id "5_00011774"; exon_number "1"; gene_name "uc010ojj.1"; oId "upf1_r4.951.6"; nearest_ref "uc010ojj.1"; class_code "j"; tss_id "TSS719";
chr1	Cufflinks	exon	40882452	40882768	.	+	.	gene_id "XLOC_000688"; transcript_id "5_00011774"; exon_number "2"; gene_name "uc010ojj.1"; oId "upf1_r4.951.6"; nearest_ref "uc010ojj.1"; class_code "j"; tss_id "TSS719";
chr1	Cufflinks	exon	40887648	40888993	.	+	.	gene_id "XLOC_000688"; transcript_id "5_00011774"; exon_number "3"; gene_name "uc010ojj.1"; oId "upf1_r4.951.6"; nearest_ref "uc010ojj.1"; class_code "j"; tss_id "TSS719";
chr1	Cufflinks	exon	40915779	40915847	.	+	.	gene_id "XLOC_000689"; transcript_id "5_00009325"; exon_number "1"; gene_name "uc001cfn.1"; oId "SC4.840.4"; nearest_ref "uc001cfn.1"; class_code "j"; tss_id "TSS720";
chr1	Cufflinks	exon	40916328	40916760	.	+	.	gene_id "XLOC_000689"; transcript_id "5_00009325"; exon_number "2"; gene_name "uc001cfn.1"; oId "SC4.840.4"; nearest_ref "uc001cfn.1"; class_code "j"; tss_id "TSS720";
chr1	Cufflinks	exon	40919875	40919960	.	+	.	gene_id "XLOC_000689"; transcript_id "5_00009325"; exon_number "3"; gene_name "uc001cfn.1"; oId "SC4.840.4"; nearest_ref "uc001cfn.1"; class_code "j"; tss_id "TSS720";
chr1	Cufflinks	exon	40922617	40922743	.	+	.	gene_id "XLOC_000689"; transcript_id "5_00009325"; exon_number "4"; gene_name "uc001cfn.1"; oId "SC4.840.4"; nearest_ref "uc001cfn.1"; class_code "j"; tss_id "TSS720";
chr1	Cufflinks	exon	40923013	40923267	.	+	.	gene_id "XLOC_000689"; transcript_id "5_00009325"; exon_number "5"; gene_name "uc001cfn.1"; oId "SC4.840.4"; nearest_ref "uc001cfn.1"; class_code "j"; tss_id "TSS720";
chr1	Cufflinks	exon	40915779	40915847	.	+	.	gene_id "XLOC_000689"; transcript_id "5_00001156"; exon_number "1"; gene_name "uc001cfn.1"; oId "SC3.566.5"; nearest_ref "uc001cfn.1"; class_code "j"; tss_id "TSS720";
chr1	Cufflinks	exon	40916328	40916760	.	+	.	gene_id "XLOC_000689"; transcript_id "5_00001156"; exon_number "2"; gene_name "uc001cfn.1"; oId "SC3.566.5"; nearest_ref "uc001cfn.1"; class_code "j"; tss_id "TSS720";
chr1	Cufflinks	exon	40922617	40922743	.	+	.	gene_id "XLOC_000689"; transcript_id "5_00001156"; exon_number "3"; gene_name "uc001cfn.1"; oId "SC3.566.5"; nearest_ref "uc001cfn.1"; class_code "j"; tss_id "TSS720";
chr1	Cufflinks	exon	40923016	40923111	.	+	.	gene_id "XLOC_000689"; transcript_id "5_00001156"; exon_number "4"; gene_name "uc001cfn.1"; oId "SC3.566.5"; nearest_ref "uc001cfn.1"; class_code "j"; tss_id "TSS720";
chr1	Cufflinks	exon	40928093	40929352	.	+	.	gene_id "XLOC_000689"; transcript_id "5_00001156"; exon_number "5"; gene_name "uc001cfn.1"; oId "SC3.566.5"; nearest_ref "uc001cfn.1"; class_code "j"; tss_id "TSS720";
chr1	hg19_knownGene	exon	40915779	40915847	.	+	.	gene_id "XLOC_000689"; transcript_id "5_00001158"; exon_number "1"; gene_name "uc001cfm.1"; oId "uc001cfm.1"; nearest_ref "uc001cfm.1"; class_code "="; tss_id "TSS720"; p_id "P744";
chr1	hg19_knownGene	exon	40916328	40916760	.	+	.	gene_id "XLOC_000689"; transcript_id "5_00001158"; exon_number "2"; gene_name "uc001cfm.1"; oId "uc001cfm.1"; nearest_ref "uc001cfm.1"; class_code "="; tss_id "TSS720"; p_id "P744";
chr1	hg19_knownGene	exon	40919875	40919960	.	+	.	gene_id "XLOC_000689"; transcript_id "5_00001158"; exon_number "3"; gene_name "uc001cfm.1"; oId "uc001cfm.1"; nearest_ref "uc001cfm.1"; class_code "="; tss_id "TSS720"; p_id "P744";
chr1	hg19_knownGene	exon	40922617	40923111	.	+	.	gene_id "XLOC_000689"; transcript_id "5_00001158"; exon_number "4"; gene_name "uc001cfm.1"; oId "uc001cfm.1"; nearest_ref "uc001cfm.1"; class_code "="; tss_id "TSS720"; p_id "P744";
chr1	hg19_knownGene	exon	40928093	40929352	.	+	.	gene_id "XLOC_000689"; transcript_id "5_00001158"; exon_number "5"; gene_name "uc001cfm.1"; oId "uc001cfm.1"; nearest_ref "uc001cfm.1"; class_code "="; tss_id "TSS720"; p_id "P744";
chr1	hg19_knownGene	exon	40915779	40915847	.	+	.	gene_id "XLOC_000689"; transcript_id "5_00001157"; exon_number "1"; gene_name "uc001cfl.1"; oId "uc001cfl.1"; nearest_ref "uc001cfl.1"; class_code "="; tss_id "TSS720"; p_id "P743";
chr1	hg19_knownGene	exon	40916337	40916760	.	+	.	gene_id "XLOC_000689"; transcript_id "5_00001157"; exon_number "2"; gene_name "uc001cfl.1"; oId "uc001cfl.1"; nearest_ref "uc001cfl.1"; class_code "="; tss_id "TSS720"; p_id "P743";
chr1	hg19_knownGene	exon	40922617	40922743	.	+	.	gene_id "XLOC_000689"; transcript_id "5_00001157"; exon_number "3"; gene_name "uc001cfl.1"; oId "uc001cfl.1"; nearest_ref "uc001cfl.1"; class_code "="; tss_id "TSS720"; p_id "P743";
chr1	hg19_knownGene	exon	40923016	40923111	.	+	.	gene_id "XLOC_000689"; transcript_id "5_00001157"; exon_number "4"; gene_name "uc001cfl.1"; oId "uc001cfl.1"; nearest_ref "uc001cfl.1"; class_code "="; tss_id "TSS720"; p_id "P743";
chr1	hg19_knownGene	exon	40928093	40929352	.	+	.	gene_id "XLOC_000689"; transcript_id "5_00001157"; exon_number "5"; gene_name "uc001cfl.1"; oId "uc001cfl.1"; nearest_ref "uc001cfl.1"; class_code "="; tss_id "TSS720"; p_id "P743";
chr1	Cufflinks	exon	40915779	40915847	.	+	.	gene_id "XLOC_000689"; transcript_id "5_00001155"; exon_number "1"; gene_name "uc001cfn.1"; oId "SC3.566.4"; nearest_ref "uc001cfn.1"; class_code "j"; tss_id "TSS720";
chr1	Cufflinks	exon	40916328	40916760	.	+	.	gene_id "XLOC_000689"; transcript_id "5_00001155"; exon_number "2"; gene_name "uc001cfn.1"; oId "SC3.566.4"; nearest_ref "uc001cfn.1"; class_code "j"; tss_id "TSS720";
chr1	Cufflinks	exon	40919875	40919960	.	+	.	gene_id "XLOC_000689"; transcript_id "5_00001155"; exon_number "3"; gene_name "uc001cfn.1"; oId "SC3.566.4"; nearest_ref "uc001cfn.1"; class_code "j"; tss_id "TSS720";
chr1	Cufflinks	exon	40922617	40922743	.	+	.	gene_id "XLOC_000689"; transcript_id "5_00001155"; exon_number "4"; gene_name "uc001cfn.1"; oId "SC3.566.4"; nearest_ref "uc001cfn.1"; class_code "j"; tss_id "TSS720";
chr1	Cufflinks	exon	40923016	40923111	.	+	.	gene_id "XLOC_000689"; transcript_id "5_00001155"; exon_number "5"; gene_name "uc001cfn.1"; oId "SC3.566.4"; nearest_ref "uc001cfn.1"; class_code "j"; tss_id "TSS720";
chr1	Cufflinks	exon	40928093	40929352	.	+	.	gene_id "XLOC_000689"; transcript_id "5_00001155"; exon_number "6"; gene_name "uc001cfn.1"; oId "SC3.566.4"; nearest_ref "uc001cfn.1"; class_code "j"; tss_id "TSS720";
chr1	Cufflinks	exon	40915779	40915847	.	+	.	gene_id "XLOC_000689"; transcript_id "5_00009326"; exon_number "1"; gene_name "uc001cfn.1"; oId "SC4.840.3"; nearest_ref "uc001cfn.1"; class_code "j"; tss_id "TSS720";
chr1	Cufflinks	exon	40916337	40916760	.	+	.	gene_id "XLOC_000689"; transcript_id "5_00009326"; exon_number "2"; gene_name "uc001cfn.1"; oId "SC4.840.3"; nearest_ref "uc001cfn.1"; class_code "j"; tss_id "TSS720";
chr1	Cufflinks	exon	40919875	40919960	.	+	.	gene_id "XLOC_000689"; transcript_id "5_00009326"; exon_number "3"; gene_name "uc001cfn.1"; oId "SC4.840.3"; nearest_ref "uc001cfn.1"; class_code "j"; tss_id "TSS720";
chr1	Cufflinks	exon	40922617	40922743	.	+	.	gene_id "XLOC_000689"; transcript_id "5_00009326"; exon_number "4"; gene_name "uc001cfn.1"; oId "SC4.840.3"; nearest_ref "uc001cfn.1"; class_code "j"; tss_id "TSS720";
chr1	Cufflinks	exon	40923016	40923111	.	+	.	gene_id "XLOC_000689"; transcript_id "5_00009326"; exon_number "5"; gene_name "uc001cfn.1"; oId "SC4.840.3"; nearest_ref "uc001cfn.1"; class_code "j"; tss_id "TSS720";
chr1	Cufflinks	exon	40928093	40929367	.	+	.	gene_id "XLOC_000689"; transcript_id "5_00009326"; exon_number "6"; gene_name "uc001cfn.1"; oId "SC4.840.3"; nearest_ref "uc001cfn.1"; class_code "j"; tss_id "TSS720";
chr1	Cufflinks	exon	40915779	40915847	.	+	.	gene_id "XLOC_000689"; transcript_id "5_00013359"; exon_number "1"; gene_name "uc001cfn.1"; oId "upf1_r4.943.3"; nearest_ref "uc001cfn.1"; class_code "j"; tss_id "TSS720";
chr1	Cufflinks	exon	40916337	40916760	.	+	.	gene_id "XLOC_000689"; transcript_id "5_00013359"; exon_number "2"; gene_name "uc001cfn.1"; oId "upf1_r4.943.3"; nearest_ref "uc001cfn.1"; class_code "j"; tss_id "TSS720";
chr1	Cufflinks	exon	40922617	40922743	.	+	.	gene_id "XLOC_000689"; transcript_id "5_00013359"; exon_number "3"; gene_name "uc001cfn.1"; oId "upf1_r4.943.3"; nearest_ref "uc001cfn.1"; class_code "j"; tss_id "TSS720";
chr1	Cufflinks	exon	40923013	40923111	.	+	.	gene_id "XLOC_000689"; transcript_id "5_00013359"; exon_number "4"; gene_name "uc001cfn.1"; oId "upf1_r4.943.3"; nearest_ref "uc001cfn.1"; class_code "j"; tss_id "TSS720";
chr1	Cufflinks	exon	40928093	40929453	.	+	.	gene_id "XLOC_000689"; transcript_id "5_00013359"; exon_number "5"; gene_name "uc001cfn.1"; oId "upf1_r4.943.3"; nearest_ref "uc001cfn.1"; class_code "j"; tss_id "TSS720";
chr1	Cufflinks	exon	40916122	40916760	.	+	.	gene_id "XLOC_000689"; transcript_id "5_00013360"; exon_number "1"; gene_name "uc001cfm.1"; oId "upf1_r4.943.4"; nearest_ref "uc001cfm.1"; class_code "c"; tss_id "TSS721";
chr1	Cufflinks	exon	40919875	40919960	.	+	.	gene_id "XLOC_000689"; transcript_id "5_00013360"; exon_number "2"; gene_name "uc001cfm.1"; oId "upf1_r4.943.4"; nearest_ref "uc001cfm.1"; class_code "c"; tss_id "TSS721";
chr1	Cufflinks	exon	40922617	40923111	.	+	.	gene_id "XLOC_000689"; transcript_id "5_00013360"; exon_number "3"; gene_name "uc001cfm.1"; oId "upf1_r4.943.4"; nearest_ref "uc001cfm.1"; class_code "c"; tss_id "TSS721";
chr1	Cufflinks	exon	40928093	40929453	.	+	.	gene_id "XLOC_000689"; transcript_id "5_00013360"; exon_number "4"; gene_name "uc001cfm.1"; oId "upf1_r4.943.4"; nearest_ref "uc001cfm.1"; class_code "c"; tss_id "TSS721";
chr1	Cufflinks	exon	40916155	40916760	.	+	.	gene_id "XLOC_000689"; transcript_id "5_00009327"; exon_number "1"; gene_name "uc001cfn.1"; oId "SC4.840.5"; nearest_ref "uc001cfn.1"; class_code "j"; tss_id "TSS721";
chr1	Cufflinks	exon	40922617	40922743	.	+	.	gene_id "XLOC_000689"; transcript_id "5_00009327"; exon_number "2"; gene_name "uc001cfn.1"; oId "SC4.840.5"; nearest_ref "uc001cfn.1"; class_code "j"; tss_id "TSS721";
chr1	Cufflinks	exon	40923013	40923111	.	+	.	gene_id "XLOC_000689"; transcript_id "5_00009327"; exon_number "3"; gene_name "uc001cfn.1"; oId "SC4.840.5"; nearest_ref "uc001cfn.1"; class_code "j"; tss_id "TSS721";
chr1	Cufflinks	exon	40928093	40929367	.	+	.	gene_id "XLOC_000689"; transcript_id "5_00009327"; exon_number "4"; gene_name "uc001cfn.1"; oId "SC4.840.5"; nearest_ref "uc001cfn.1"; class_code "j"; tss_id "TSS721";
chr1	Cufflinks	exon	40930090	40932545	.	+	.	gene_id "XLOC_000690"; transcript_id "5_00009328"; exon_number "1"; gene_name "uc001cfm.1"; oId "SC4.842.1"; nearest_ref "uc001cfm.1"; class_code "p";
chr1	Cufflinks	exon	40938003	40938280	.	+	.	gene_id "XLOC_000691"; transcript_id "5_00013361"; exon_number "1"; oId "upf1_r4.946.1"; class_code "u";
chr1	Cufflinks	exon	40943192	40943566	.	+	.	gene_id "XLOC_000692"; transcript_id "5_00001163"; exon_number "1"; gene_name "uc010ojk.1"; oId "uc010ojk.1_ext"; nearest_ref "uc010ojk.1"; class_code "="; tss_id "TSS723"; p_id "P746";
chr1	Cufflinks	exon	40945005	40945160	.	+	.	gene_id "XLOC_000692"; transcript_id "5_00001163"; exon_number "2"; gene_name "uc010ojk.1"; oId "uc010ojk.1_ext"; nearest_ref "uc010ojk.1"; class_code "="; tss_id "TSS723"; p_id "P746";
chr1	Cufflinks	exon	40947435	40947526	.	+	.	gene_id "XLOC_000692"; transcript_id "5_00001163"; exon_number "3"; gene_name "uc010ojk.1"; oId "uc010ojk.1_ext"; nearest_ref "uc010ojk.1"; class_code "="; tss_id "TSS723"; p_id "P746";
chr1	Cufflinks	exon	40954760	40954886	.	+	.	gene_id "XLOC_000692"; transcript_id "5_00001163"; exon_number "4"; gene_name "uc010ojk.1"; oId "uc010ojk.1_ext"; nearest_ref "uc010ojk.1"; class_code "="; tss_id "TSS723"; p_id "P746";
chr1	Cufflinks	exon	40955198	40955296	.	+	.	gene_id "XLOC_000692"; transcript_id "5_00001163"; exon_number "5"; gene_name "uc010ojk.1"; oId "uc010ojk.1_ext"; nearest_ref "uc010ojk.1"; class_code "="; tss_id "TSS723"; p_id "P746";
chr1	Cufflinks	exon	40960593	40962014	.	+	.	gene_id "XLOC_000692"; transcript_id "5_00001163"; exon_number "6"; gene_name "uc010ojk.1"; oId "uc010ojk.1_ext"; nearest_ref "uc010ojk.1"; class_code "="; tss_id "TSS723"; p_id "P746";
chr1	Cufflinks	exon	40943192	40943566	.	+	.	gene_id "XLOC_000692"; transcript_id "5_00001162"; exon_number "1"; gene_name "uc009vwb.2"; oId "uc009vwb.2_ext"; nearest_ref "uc009vwb.2"; class_code "="; tss_id "TSS723"; p_id "P745";
chr1	Cufflinks	exon	40944708	40945160	.	+	.	gene_id "XLOC_000692"; transcript_id "5_00001162"; exon_number "2"; gene_name "uc009vwb.2"; oId "uc009vwb.2_ext"; nearest_ref "uc009vwb.2"; class_code "="; tss_id "TSS723"; p_id "P745";
chr1	Cufflinks	exon	40947435	40947526	.	+	.	gene_id "XLOC_000692"; transcript_id "5_00001162"; exon_number "3"; gene_name "uc009vwb.2"; oId "uc009vwb.2_ext"; nearest_ref "uc009vwb.2"; class_code "="; tss_id "TSS723"; p_id "P745";
chr1	Cufflinks	exon	40954760	40954886	.	+	.	gene_id "XLOC_000692"; transcript_id "5_00001162"; exon_number "4"; gene_name "uc009vwb.2"; oId "uc009vwb.2_ext"; nearest_ref "uc009vwb.2"; class_code "="; tss_id "TSS723"; p_id "P745";
chr1	Cufflinks	exon	40955201	40955296	.	+	.	gene_id "XLOC_000692"; transcript_id "5_00001162"; exon_number "5"; gene_name "uc009vwb.2"; oId "uc009vwb.2_ext"; nearest_ref "uc009vwb.2"; class_code "="; tss_id "TSS723"; p_id "P745";
chr1	Cufflinks	exon	40960593	40962014	.	+	.	gene_id "XLOC_000692"; transcript_id "5_00001162"; exon_number "6"; gene_name "uc009vwb.2"; oId "uc009vwb.2_ext"; nearest_ref "uc009vwb.2"; class_code "="; tss_id "TSS723"; p_id "P745";
chr1	Cufflinks	exon	40943192	40943566	.	+	.	gene_id "XLOC_000692"; transcript_id "5_00001161"; exon_number "1"; gene_name "uc001cfo.2"; oId "uc001cfo.2_ext"; nearest_ref "uc001cfo.2"; class_code "="; tss_id "TSS723"; p_id "P745";
chr1	Cufflinks	exon	40945005	40945160	.	+	.	gene_id "XLOC_000692"; transcript_id "5_00001161"; exon_number "2"; gene_name "uc001cfo.2"; oId "uc001cfo.2_ext"; nearest_ref "uc001cfo.2"; class_code "="; tss_id "TSS723"; p_id "P745";
chr1	Cufflinks	exon	40947435	40947526	.	+	.	gene_id "XLOC_000692"; transcript_id "5_00001161"; exon_number "3"; gene_name "uc001cfo.2"; oId "uc001cfo.2_ext"; nearest_ref "uc001cfo.2"; class_code "="; tss_id "TSS723"; p_id "P745";
chr1	Cufflinks	exon	40954760	40954886	.	+	.	gene_id "XLOC_000692"; transcript_id "5_00001161"; exon_number "4"; gene_name "uc001cfo.2"; oId "uc001cfo.2_ext"; nearest_ref "uc001cfo.2"; class_code "="; tss_id "TSS723"; p_id "P745";
chr1	Cufflinks	exon	40955201	40955296	.	+	.	gene_id "XLOC_000692"; transcript_id "5_00001161"; exon_number "5"; gene_name "uc001cfo.2"; oId "uc001cfo.2_ext"; nearest_ref "uc001cfo.2"; class_code "="; tss_id "TSS723"; p_id "P745";
chr1	Cufflinks	exon	40960593	40962014	.	+	.	gene_id "XLOC_000692"; transcript_id "5_00001161"; exon_number "6"; gene_name "uc001cfo.2"; oId "uc001cfo.2_ext"; nearest_ref "uc001cfo.2"; class_code "="; tss_id "TSS723"; p_id "P745";
chr1	Cufflinks	exon	40943240	40943566	.	+	.	gene_id "XLOC_000692"; transcript_id "5_00009329"; exon_number "1"; gene_name "uc010ojk.1"; oId "SC4.841.5"; nearest_ref "uc010ojk.1"; class_code "j"; tss_id "TSS723";
chr1	Cufflinks	exon	40945005	40945160	.	+	.	gene_id "XLOC_000692"; transcript_id "5_00009329"; exon_number "2"; gene_name "uc010ojk.1"; oId "SC4.841.5"; nearest_ref "uc010ojk.1"; class_code "j"; tss_id "TSS723";
chr1	Cufflinks	exon	40947435	40947526	.	+	.	gene_id "XLOC_000692"; transcript_id "5_00009329"; exon_number "3"; gene_name "uc010ojk.1"; oId "SC4.841.5"; nearest_ref "uc010ojk.1"; class_code "j"; tss_id "TSS723";
chr1	Cufflinks	exon	40954760	40954886	.	+	.	gene_id "XLOC_000692"; transcript_id "5_00009329"; exon_number "4"; gene_name "uc010ojk.1"; oId "SC4.841.5"; nearest_ref "uc010ojk.1"; class_code "j"; tss_id "TSS723";
chr1	Cufflinks	exon	40955201	40955328	.	+	.	gene_id "XLOC_000692"; transcript_id "5_00009329"; exon_number "5"; gene_name "uc010ojk.1"; oId "SC4.841.5"; nearest_ref "uc010ojk.1"; class_code "j"; tss_id "TSS723";
chr1	Cufflinks	exon	40943240	40943566	.	+	.	gene_id "XLOC_000692"; transcript_id "5_00009331"; exon_number "1"; gene_name "uc010ojk.1"; oId "SC4.841.4"; nearest_ref "uc010ojk.1"; class_code "j"; tss_id "TSS723";
chr1	Cufflinks	exon	40944708	40945160	.	+	.	gene_id "XLOC_000692"; transcript_id "5_00009331"; exon_number "2"; gene_name "uc010ojk.1"; oId "SC4.841.4"; nearest_ref "uc010ojk.1"; class_code "j"; tss_id "TSS723";
chr1	Cufflinks	exon	40947435	40947526	.	+	.	gene_id "XLOC_000692"; transcript_id "5_00009331"; exon_number "3"; gene_name "uc010ojk.1"; oId "SC4.841.4"; nearest_ref "uc010ojk.1"; class_code "j"; tss_id "TSS723";
chr1	Cufflinks	exon	40954760	40954886	.	+	.	gene_id "XLOC_000692"; transcript_id "5_00009331"; exon_number "4"; gene_name "uc010ojk.1"; oId "SC4.841.4"; nearest_ref "uc010ojk.1"; class_code "j"; tss_id "TSS723";
chr1	Cufflinks	exon	40955198	40955296	.	+	.	gene_id "XLOC_000692"; transcript_id "5_00009331"; exon_number "5"; gene_name "uc010ojk.1"; oId "SC4.841.4"; nearest_ref "uc010ojk.1"; class_code "j"; tss_id "TSS723";
chr1	Cufflinks	exon	40960593	40962014	.	+	.	gene_id "XLOC_000692"; transcript_id "5_00009331"; exon_number "6"; gene_name "uc010ojk.1"; oId "SC4.841.4"; nearest_ref "uc010ojk.1"; class_code "j"; tss_id "TSS723";
chr1	Cufflinks	exon	40943240	40943566	.	+	.	gene_id "XLOC_000692"; transcript_id "5_00009330"; exon_number "1"; gene_name "uc010ojk.1"; oId "SC4.841.3"; nearest_ref "uc010ojk.1"; class_code "j"; tss_id "TSS723";
chr1	Cufflinks	exon	40944688	40945160	.	+	.	gene_id "XLOC_000692"; transcript_id "5_00009330"; exon_number "2"; gene_name "uc010ojk.1"; oId "SC4.841.3"; nearest_ref "uc010ojk.1"; class_code "j"; tss_id "TSS723";
chr1	Cufflinks	exon	40947435	40947526	.	+	.	gene_id "XLOC_000692"; transcript_id "5_00009330"; exon_number "3"; gene_name "uc010ojk.1"; oId "SC4.841.3"; nearest_ref "uc010ojk.1"; class_code "j"; tss_id "TSS723";
chr1	Cufflinks	exon	40954760	40954886	.	+	.	gene_id "XLOC_000692"; transcript_id "5_00009330"; exon_number "4"; gene_name "uc010ojk.1"; oId "SC4.841.3"; nearest_ref "uc010ojk.1"; class_code "j"; tss_id "TSS723";
chr1	Cufflinks	exon	40955198	40955296	.	+	.	gene_id "XLOC_000692"; transcript_id "5_00009330"; exon_number "5"; gene_name "uc010ojk.1"; oId "SC4.841.3"; nearest_ref "uc010ojk.1"; class_code "j"; tss_id "TSS723";
chr1	Cufflinks	exon	40960593	40962014	.	+	.	gene_id "XLOC_000692"; transcript_id "5_00009330"; exon_number "6"; gene_name "uc010ojk.1"; oId "SC4.841.3"; nearest_ref "uc010ojk.1"; class_code "j"; tss_id "TSS723";
chr1	Cufflinks	exon	40944634	40945160	.	+	.	gene_id "XLOC_000692"; transcript_id "5_00011776"; exon_number "1"; gene_name "uc009vwb.2"; oId "upf3.562.4"; nearest_ref "uc009vwb.2"; class_code "c"; tss_id "TSS724";
chr1	Cufflinks	exon	40947435	40947526	.	+	.	gene_id "XLOC_000692"; transcript_id "5_00011776"; exon_number "2"; gene_name "uc009vwb.2"; oId "upf3.562.4"; nearest_ref "uc009vwb.2"; class_code "c"; tss_id "TSS724";
chr1	Cufflinks	exon	40954760	40954886	.	+	.	gene_id "XLOC_000692"; transcript_id "5_00011776"; exon_number "3"; gene_name "uc009vwb.2"; oId "upf3.562.4"; nearest_ref "uc009vwb.2"; class_code "c"; tss_id "TSS724";
chr1	Cufflinks	exon	40955201	40955295	.	+	.	gene_id "XLOC_000692"; transcript_id "5_00011776"; exon_number "4"; gene_name "uc009vwb.2"; oId "upf3.562.4"; nearest_ref "uc009vwb.2"; class_code "c"; tss_id "TSS724";
chr1	Cufflinks	exon	40974278	40975462	.	+	.	gene_id "XLOC_000693"; transcript_id "5_00001166"; exon_number "1"; gene_name "uc001cfr.2"; oId "uc001cfr.2_ext"; nearest_ref "uc001cfr.2"; class_code "="; tss_id "TSS725"; p_id "P747";
chr1	Cufflinks	exon	40980187	40982212	.	+	.	gene_id "XLOC_000693"; transcript_id "5_00001166"; exon_number "2"; gene_name "uc001cfr.2"; oId "uc001cfr.2_ext"; nearest_ref "uc001cfr.2"; class_code "="; tss_id "TSS725"; p_id "P747";
chr1	Cufflinks	exon	40974278	40974580	.	+	.	gene_id "XLOC_000693"; transcript_id "5_00001167"; exon_number "1"; gene_name "uc001cfs.2"; oId "uc001cfs.2_ext"; nearest_ref "uc001cfs.2"; class_code "="; tss_id "TSS725"; p_id "P747";
chr1	Cufflinks	exon	40975405	40975462	.	+	.	gene_id "XLOC_000693"; transcript_id "5_00001167"; exon_number "2"; gene_name "uc001cfs.2"; oId "uc001cfs.2_ext"; nearest_ref "uc001cfs.2"; class_code "="; tss_id "TSS725"; p_id "P747";
chr1	Cufflinks	exon	40980187	40982212	.	+	.	gene_id "XLOC_000693"; transcript_id "5_00001167"; exon_number "3"; gene_name "uc001cfs.2"; oId "uc001cfs.2_ext"; nearest_ref "uc001cfs.2"; class_code "="; tss_id "TSS725"; p_id "P747";
chr1	Cufflinks	exon	40974278	40974549	.	+	.	gene_id "XLOC_000693"; transcript_id "5_00001165"; exon_number "1"; gene_name "uc001cfq.2"; oId "uc001cfq.2_ext"; nearest_ref "uc001cfq.2"; class_code "="; tss_id "TSS725"; p_id "P747";
chr1	Cufflinks	exon	40975123	40975297	.	+	.	gene_id "XLOC_000693"; transcript_id "5_00001165"; exon_number "2"; gene_name "uc001cfq.2"; oId "uc001cfq.2_ext"; nearest_ref "uc001cfq.2"; class_code "="; tss_id "TSS725"; p_id "P747";
chr1	Cufflinks	exon	40975405	40975462	.	+	.	gene_id "XLOC_000693"; transcript_id "5_00001165"; exon_number "3"; gene_name "uc001cfq.2"; oId "uc001cfq.2_ext"; nearest_ref "uc001cfq.2"; class_code "="; tss_id "TSS725"; p_id "P747";
chr1	Cufflinks	exon	40980187	40982212	.	+	.	gene_id "XLOC_000693"; transcript_id "5_00001165"; exon_number "4"; gene_name "uc001cfq.2"; oId "uc001cfq.2_ext"; nearest_ref "uc001cfq.2"; class_code "="; tss_id "TSS725"; p_id "P747";
chr1	Cufflinks	exon	40974278	40974549	.	+	.	gene_id "XLOC_000693"; transcript_id "5_00001164"; exon_number "1"; gene_name "uc001cfp.2"; oId "uc001cfp.2_ext"; nearest_ref "uc001cfp.2"; class_code "="; tss_id "TSS725"; p_id "P747";
chr1	Cufflinks	exon	40975405	40975462	.	+	.	gene_id "XLOC_000693"; transcript_id "5_00001164"; exon_number "2"; gene_name "uc001cfp.2"; oId "uc001cfp.2_ext"; nearest_ref "uc001cfp.2"; class_code "="; tss_id "TSS725"; p_id "P747";
chr1	Cufflinks	exon	40980187	40982212	.	+	.	gene_id "XLOC_000693"; transcript_id "5_00001164"; exon_number "3"; gene_name "uc001cfp.2"; oId "uc001cfp.2_ext"; nearest_ref "uc001cfp.2"; class_code "="; tss_id "TSS725"; p_id "P747";
chr1	Cufflinks	exon	40974433	40974580	.	+	.	gene_id "XLOC_000693"; transcript_id "5_00001168"; exon_number "1"; gene_name "uc001cfs.2"; oId "SC3.572.5"; nearest_ref "uc001cfs.2"; class_code "j"; tss_id "TSS726";
chr1	Cufflinks	exon	40980187	40982412	.	+	.	gene_id "XLOC_000693"; transcript_id "5_00001168"; exon_number "2"; gene_name "uc001cfs.2"; oId "SC3.572.5"; nearest_ref "uc001cfs.2"; class_code "j"; tss_id "TSS726";
chr1	Cufflinks	exon	40997204	40997459	.	+	.	gene_id "XLOC_000694"; transcript_id "5_00001170"; exon_number "1"; gene_name "uc001cft.1"; oId "uc001cft.1_ext"; nearest_ref "uc001cft.1"; class_code "="; tss_id "TSS727"; p_id "P748";
chr1	Cufflinks	exon	40998815	40998853	.	+	.	gene_id "XLOC_000694"; transcript_id "5_00001170"; exon_number "2"; gene_name "uc001cft.1"; oId "uc001cft.1_ext"; nearest_ref "uc001cft.1"; class_code "="; tss_id "TSS727"; p_id "P748";
chr1	Cufflinks	exon	41006258	41006384	.	+	.	gene_id "XLOC_000694"; transcript_id "5_00001170"; exon_number "3"; gene_name "uc001cft.1"; oId "uc001cft.1_ext"; nearest_ref "uc001cft.1"; class_code "="; tss_id "TSS727"; p_id "P748";
chr1	Cufflinks	exon	41007287	41007382	.	+	.	gene_id "XLOC_000694"; transcript_id "5_00001170"; exon_number "4"; gene_name "uc001cft.1"; oId "uc001cft.1_ext"; nearest_ref "uc001cft.1"; class_code "="; tss_id "TSS727"; p_id "P748";
chr1	Cufflinks	exon	41012234	41013839	.	+	.	gene_id "XLOC_000694"; transcript_id "5_00001170"; exon_number "5"; gene_name "uc001cft.1"; oId "uc001cft.1_ext"; nearest_ref "uc001cft.1"; class_code "="; tss_id "TSS727"; p_id "P748";
chr1	Cufflinks	exon	40998661	40998853	.	+	.	gene_id "XLOC_000694"; transcript_id "5_00001171"; exon_number "1"; gene_name "uc001cft.1"; oId "SC3.uc001cft.1.2"; nearest_ref "uc001cft.1"; class_code "c"; tss_id "TSS729";
chr1	Cufflinks	exon	41006258	41006384	.	+	.	gene_id "XLOC_000694"; transcript_id "5_00001171"; exon_number "2"; gene_name "uc001cft.1"; oId "SC3.uc001cft.1.2"; nearest_ref "uc001cft.1"; class_code "c"; tss_id "TSS729";
chr1	Cufflinks	exon	41007287	41007382	.	+	.	gene_id "XLOC_000694"; transcript_id "5_00001171"; exon_number "3"; gene_name "uc001cft.1"; oId "SC3.uc001cft.1.2"; nearest_ref "uc001cft.1"; class_code "c"; tss_id "TSS729";
chr1	Cufflinks	exon	41012234	41013839	.	+	.	gene_id "XLOC_000694"; transcript_id "5_00001171"; exon_number "4"; gene_name "uc001cft.1"; oId "SC3.uc001cft.1.2"; nearest_ref "uc001cft.1"; class_code "c"; tss_id "TSS729";
chr1	Cufflinks	exon	41157240	41157539	.	+	.	gene_id "XLOC_000695"; transcript_id "5_00001172"; exon_number "1"; gene_name "uc010ojm.1"; oId "uc010ojm.1_ext"; nearest_ref "uc010ojm.1"; class_code "="; tss_id "TSS730"; p_id "P754";
chr1	Cufflinks	exon	41204508	41204620	.	+	.	gene_id "XLOC_000695"; transcript_id "5_00001172"; exon_number "2"; gene_name "uc010ojm.1"; oId "uc010ojm.1_ext"; nearest_ref "uc010ojm.1"; class_code "="; tss_id "TSS730"; p_id "P754";
chr1	Cufflinks	exon	41223793	41223966	.	+	.	gene_id "XLOC_000695"; transcript_id "5_00001172"; exon_number "3"; gene_name "uc010ojm.1"; oId "uc010ojm.1_ext"; nearest_ref "uc010ojm.1"; class_code "="; tss_id "TSS730"; p_id "P754";
chr1	Cufflinks	exon	41228560	41228718	.	+	.	gene_id "XLOC_000695"; transcript_id "5_00001172"; exon_number "4"; gene_name "uc010ojm.1"; oId "uc010ojm.1_ext"; nearest_ref "uc010ojm.1"; class_code "="; tss_id "TSS730"; p_id "P754";
chr1	Cufflinks	exon	41232268	41232915	.	+	.	gene_id "XLOC_000695"; transcript_id "5_00001172"; exon_number "5"; gene_name "uc010ojm.1"; oId "uc010ojm.1_ext"; nearest_ref "uc010ojm.1"; class_code "="; tss_id "TSS730"; p_id "P754";
chr1	Cufflinks	exon	41157240	41157539	.	+	.	gene_id "XLOC_000695"; transcript_id "5_00001177"; exon_number "1"; gene_name "uc009vwd.2"; oId "uc009vwd.2_ext"; nearest_ref "uc009vwd.2"; class_code "="; tss_id "TSS730"; p_id "P753";
chr1	Cufflinks	exon	41204508	41204620	.	+	.	gene_id "XLOC_000695"; transcript_id "5_00001177"; exon_number "2"; gene_name "uc009vwd.2"; oId "uc009vwd.2_ext"; nearest_ref "uc009vwd.2"; class_code "="; tss_id "TSS730"; p_id "P753";
chr1	Cufflinks	exon	41213206	41213277	.	+	.	gene_id "XLOC_000695"; transcript_id "5_00001177"; exon_number "3"; gene_name "uc009vwd.2"; oId "uc009vwd.2_ext"; nearest_ref "uc009vwd.2"; class_code "="; tss_id "TSS730"; p_id "P753";
chr1	Cufflinks	exon	41215245	41215358	.	+	.	gene_id "XLOC_000695"; transcript_id "5_00001177"; exon_number "4"; gene_name "uc009vwd.2"; oId "uc009vwd.2_ext"; nearest_ref "uc009vwd.2"; class_code "="; tss_id "TSS730"; p_id "P753";
chr1	Cufflinks	exon	41218823	41218918	.	+	.	gene_id "XLOC_000695"; transcript_id "5_00001177"; exon_number "5"; gene_name "uc009vwd.2"; oId "uc009vwd.2_ext"; nearest_ref "uc009vwd.2"; class_code "="; tss_id "TSS730"; p_id "P753";
chr1	Cufflinks	exon	41223793	41223966	.	+	.	gene_id "XLOC_000695"; transcript_id "5_00001177"; exon_number "6"; gene_name "uc009vwd.2"; oId "uc009vwd.2_ext"; nearest_ref "uc009vwd.2"; class_code "="; tss_id "TSS730"; p_id "P753";
chr1	Cufflinks	exon	41228560	41228718	.	+	.	gene_id "XLOC_000695"; transcript_id "5_00001177"; exon_number "7"; gene_name "uc009vwd.2"; oId "uc009vwd.2_ext"; nearest_ref "uc009vwd.2"; class_code "="; tss_id "TSS730"; p_id "P753";
chr1	Cufflinks	exon	41232268	41232375	.	+	.	gene_id "XLOC_000695"; transcript_id "5_00001177"; exon_number "8"; gene_name "uc009vwd.2"; oId "uc009vwd.2_ext"; nearest_ref "uc009vwd.2"; class_code "="; tss_id "TSS730"; p_id "P753";
chr1	Cufflinks	exon	41235028	41235087	.	+	.	gene_id "XLOC_000695"; transcript_id "5_00001177"; exon_number "9"; gene_name "uc009vwd.2"; oId "uc009vwd.2_ext"; nearest_ref "uc009vwd.2"; class_code "="; tss_id "TSS730"; p_id "P753";
chr1	Cufflinks	exon	41236381	41237273	.	+	.	gene_id "XLOC_000695"; transcript_id "5_00001177"; exon_number "10"; gene_name "uc009vwd.2"; oId "uc009vwd.2_ext"; nearest_ref "uc009vwd.2"; class_code "="; tss_id "TSS730"; p_id "P753";
chr1	Cufflinks	exon	41157240	41157539	.	+	.	gene_id "XLOC_000695"; transcript_id "5_00001176"; exon_number "1"; gene_name "uc001cfz.2"; oId "uc001cfz.2_ext"; nearest_ref "uc001cfz.2"; class_code "="; tss_id "TSS730"; p_id "P752";
chr1	Cufflinks	exon	41204508	41204620	.	+	.	gene_id "XLOC_000695"; transcript_id "5_00001176"; exon_number "2"; gene_name "uc001cfz.2"; oId "uc001cfz.2_ext"; nearest_ref "uc001cfz.2"; class_code "="; tss_id "TSS730"; p_id "P752";
chr1	Cufflinks	exon	41213206	41213277	.	+	.	gene_id "XLOC_000695"; transcript_id "5_00001176"; exon_number "3"; gene_name "uc001cfz.2"; oId "uc001cfz.2_ext"; nearest_ref "uc001cfz.2"; class_code "="; tss_id "TSS730"; p_id "P752";
chr1	Cufflinks	exon	41215245	41215358	.	+	.	gene_id "XLOC_000695"; transcript_id "5_00001176"; exon_number "4"; gene_name "uc001cfz.2"; oId "uc001cfz.2_ext"; nearest_ref "uc001cfz.2"; class_code "="; tss_id "TSS730"; p_id "P752";
chr1	Cufflinks	exon	41218823	41218918	.	+	.	gene_id "XLOC_000695"; transcript_id "5_00001176"; exon_number "5"; gene_name "uc001cfz.2"; oId "uc001cfz.2_ext"; nearest_ref "uc001cfz.2"; class_code "="; tss_id "TSS730"; p_id "P752";
chr1	Cufflinks	exon	41223793	41223966	.	+	.	gene_id "XLOC_000695"; transcript_id "5_00001176"; exon_number "6"; gene_name "uc001cfz.2"; oId "uc001cfz.2_ext"; nearest_ref "uc001cfz.2"; class_code "="; tss_id "TSS730"; p_id "P752";
chr1	Cufflinks	exon	41228560	41228718	.	+	.	gene_id "XLOC_000695"; transcript_id "5_00001176"; exon_number "7"; gene_name "uc001cfz.2"; oId "uc001cfz.2_ext"; nearest_ref "uc001cfz.2"; class_code "="; tss_id "TSS730"; p_id "P752";
chr1	Cufflinks	exon	41232268	41232375	.	+	.	gene_id "XLOC_000695"; transcript_id "5_00001176"; exon_number "8"; gene_name "uc001cfz.2"; oId "uc001cfz.2_ext"; nearest_ref "uc001cfz.2"; class_code "="; tss_id "TSS730"; p_id "P752";
chr1	Cufflinks	exon	41235028	41235087	.	+	.	gene_id "XLOC_000695"; transcript_id "5_00001176"; exon_number "9"; gene_name "uc001cfz.2"; oId "uc001cfz.2_ext"; nearest_ref "uc001cfz.2"; class_code "="; tss_id "TSS730"; p_id "P752";
chr1	Cufflinks	exon	41236384	41237273	.	+	.	gene_id "XLOC_000695"; transcript_id "5_00001176"; exon_number "10"; gene_name "uc001cfz.2"; oId "uc001cfz.2_ext"; nearest_ref "uc001cfz.2"; class_code "="; tss_id "TSS730"; p_id "P752";
chr1	Cufflinks	exon	41157240	41157539	.	+	.	gene_id "XLOC_000695"; transcript_id "5_00009333"; exon_number "1"; gene_name "uc001cge.2"; oId "SC4.878.1"; nearest_ref "uc001cge.2"; class_code "j"; tss_id "TSS730";
chr1	Cufflinks	exon	41204508	41204620	.	+	.	gene_id "XLOC_000695"; transcript_id "5_00009333"; exon_number "2"; gene_name "uc001cge.2"; oId "SC4.878.1"; nearest_ref "uc001cge.2"; class_code "j"; tss_id "TSS730";
chr1	Cufflinks	exon	41213206	41213277	.	+	.	gene_id "XLOC_000695"; transcript_id "5_00009333"; exon_number "3"; gene_name "uc001cge.2"; oId "SC4.878.1"; nearest_ref "uc001cge.2"; class_code "j"; tss_id "TSS730";
chr1	Cufflinks	exon	41215245	41215358	.	+	.	gene_id "XLOC_000695"; transcript_id "5_00009333"; exon_number "4"; gene_name "uc001cge.2"; oId "SC4.878.1"; nearest_ref "uc001cge.2"; class_code "j"; tss_id "TSS730";
chr1	Cufflinks	exon	41218823	41218918	.	+	.	gene_id "XLOC_000695"; transcript_id "5_00009333"; exon_number "5"; gene_name "uc001cge.2"; oId "SC4.878.1"; nearest_ref "uc001cge.2"; class_code "j"; tss_id "TSS730";
chr1	Cufflinks	exon	41223793	41223966	.	+	.	gene_id "XLOC_000695"; transcript_id "5_00009333"; exon_number "6"; gene_name "uc001cge.2"; oId "SC4.878.1"; nearest_ref "uc001cge.2"; class_code "j"; tss_id "TSS730";
chr1	Cufflinks	exon	41228560	41228718	.	+	.	gene_id "XLOC_000695"; transcript_id "5_00009333"; exon_number "7"; gene_name "uc001cge.2"; oId "SC4.878.1"; nearest_ref "uc001cge.2"; class_code "j"; tss_id "TSS730";
chr1	Cufflinks	exon	41232268	41232375	.	+	.	gene_id "XLOC_000695"; transcript_id "5_00009333"; exon_number "8"; gene_name "uc001cge.2"; oId "SC4.878.1"; nearest_ref "uc001cge.2"; class_code "j"; tss_id "TSS730";
chr1	Cufflinks	exon	41235028	41235087	.	+	.	gene_id "XLOC_000695"; transcript_id "5_00009333"; exon_number "9"; gene_name "uc001cge.2"; oId "SC4.878.1"; nearest_ref "uc001cge.2"; class_code "j"; tss_id "TSS730";
chr1	Cufflinks	exon	41236069	41237277	.	+	.	gene_id "XLOC_000695"; transcript_id "5_00009333"; exon_number "10"; gene_name "uc001cge.2"; oId "SC4.878.1"; nearest_ref "uc001cge.2"; class_code "j"; tss_id "TSS730";
chr1	Cufflinks	exon	41157242	41157539	.	+	.	gene_id "XLOC_000695"; transcript_id "5_00001173"; exon_number "1"; gene_name "uc001cge.2"; oId "SC3.589.3"; nearest_ref "uc001cge.2"; class_code "j"; tss_id "TSS730";
chr1	Cufflinks	exon	41204508	41204620	.	+	.	gene_id "XLOC_000695"; transcript_id "5_00001173"; exon_number "2"; gene_name "uc001cge.2"; oId "SC3.589.3"; nearest_ref "uc001cge.2"; class_code "j"; tss_id "TSS730";
chr1	Cufflinks	exon	41213206	41213277	.	+	.	gene_id "XLOC_000695"; transcript_id "5_00001173"; exon_number "3"; gene_name "uc001cge.2"; oId "SC3.589.3"; nearest_ref "uc001cge.2"; class_code "j"; tss_id "TSS730";
chr1	Cufflinks	exon	41215245	41215358	.	+	.	gene_id "XLOC_000695"; transcript_id "5_00001173"; exon_number "4"; gene_name "uc001cge.2"; oId "SC3.589.3"; nearest_ref "uc001cge.2"; class_code "j"; tss_id "TSS730";
chr1	Cufflinks	exon	41218823	41218918	.	+	.	gene_id "XLOC_000695"; transcript_id "5_00001173"; exon_number "5"; gene_name "uc001cge.2"; oId "SC3.589.3"; nearest_ref "uc001cge.2"; class_code "j"; tss_id "TSS730";
chr1	Cufflinks	exon	41223793	41223966	.	+	.	gene_id "XLOC_000695"; transcript_id "5_00001173"; exon_number "6"; gene_name "uc001cge.2"; oId "SC3.589.3"; nearest_ref "uc001cge.2"; class_code "j"; tss_id "TSS730";
chr1	Cufflinks	exon	41228560	41228718	.	+	.	gene_id "XLOC_000695"; transcript_id "5_00001173"; exon_number "7"; gene_name "uc001cge.2"; oId "SC3.589.3"; nearest_ref "uc001cge.2"; class_code "j"; tss_id "TSS730";
chr1	Cufflinks	exon	41232268	41232375	.	+	.	gene_id "XLOC_000695"; transcript_id "5_00001173"; exon_number "8"; gene_name "uc001cge.2"; oId "SC3.589.3"; nearest_ref "uc001cge.2"; class_code "j"; tss_id "TSS730";
chr1	Cufflinks	exon	41235028	41235087	.	+	.	gene_id "XLOC_000695"; transcript_id "5_00001173"; exon_number "9"; gene_name "uc001cge.2"; oId "SC3.589.3"; nearest_ref "uc001cge.2"; class_code "j"; tss_id "TSS730";
chr1	Cufflinks	exon	41236069	41236287	.	+	.	gene_id "XLOC_000695"; transcript_id "5_00001173"; exon_number "10"; gene_name "uc001cge.2"; oId "SC3.589.3"; nearest_ref "uc001cge.2"; class_code "j"; tss_id "TSS730";
chr1	Cufflinks	exon	41236381	41236529	.	+	.	gene_id "XLOC_000695"; transcript_id "5_00001173"; exon_number "11"; gene_name "uc001cge.2"; oId "SC3.589.3"; nearest_ref "uc001cge.2"; class_code "j"; tss_id "TSS730";
chr1	hg19_knownGene	exon	41157242	41157539	.	+	.	gene_id "XLOC_000695"; transcript_id "5_00001178"; exon_number "1"; gene_name "uc010ojn.1"; oId "uc010ojn.1"; nearest_ref "uc010ojn.1"; class_code "="; tss_id "TSS730"; p_id "P751";
chr1	hg19_knownGene	exon	41204508	41204620	.	+	.	gene_id "XLOC_000695"; transcript_id "5_00001178"; exon_number "2"; gene_name "uc010ojn.1"; oId "uc010ojn.1"; nearest_ref "uc010ojn.1"; class_code "="; tss_id "TSS730"; p_id "P751";
chr1	hg19_knownGene	exon	41213206	41213277	.	+	.	gene_id "XLOC_000695"; transcript_id "5_00001178"; exon_number "3"; gene_name "uc010ojn.1"; oId "uc010ojn.1"; nearest_ref "uc010ojn.1"; class_code "="; tss_id "TSS730"; p_id "P751";
chr1	hg19_knownGene	exon	41218823	41218918	.	+	.	gene_id "XLOC_000695"; transcript_id "5_00001178"; exon_number "4"; gene_name "uc010ojn.1"; oId "uc010ojn.1"; nearest_ref "uc010ojn.1"; class_code "="; tss_id "TSS730"; p_id "P751";
chr1	hg19_knownGene	exon	41223793	41223966	.	+	.	gene_id "XLOC_000695"; transcript_id "5_00001178"; exon_number "5"; gene_name "uc010ojn.1"; oId "uc010ojn.1"; nearest_ref "uc010ojn.1"; class_code "="; tss_id "TSS730"; p_id "P751";
chr1	hg19_knownGene	exon	41228560	41228718	.	+	.	gene_id "XLOC_000695"; transcript_id "5_00001178"; exon_number "6"; gene_name "uc010ojn.1"; oId "uc010ojn.1"; nearest_ref "uc010ojn.1"; class_code "="; tss_id "TSS730"; p_id "P751";
chr1	hg19_knownGene	exon	41232268	41232375	.	+	.	gene_id "XLOC_000695"; transcript_id "5_00001178"; exon_number "7"; gene_name "uc010ojn.1"; oId "uc010ojn.1"; nearest_ref "uc010ojn.1"; class_code "="; tss_id "TSS730"; p_id "P751";
chr1	hg19_knownGene	exon	41235028	41235087	.	+	.	gene_id "XLOC_000695"; transcript_id "5_00001178"; exon_number "8"; gene_name "uc010ojn.1"; oId "uc010ojn.1"; nearest_ref "uc010ojn.1"; class_code "="; tss_id "TSS730"; p_id "P751";
chr1	hg19_knownGene	exon	41236381	41237273	.	+	.	gene_id "XLOC_000695"; transcript_id "5_00001178"; exon_number "9"; gene_name "uc010ojn.1"; oId "uc010ojn.1"; nearest_ref "uc010ojn.1"; class_code "="; tss_id "TSS730"; p_id "P751";
chr1	hg19_knownGene	exon	41157242	41157539	.	+	.	gene_id "XLOC_000695"; transcript_id "5_00001175"; exon_number "1"; gene_name "uc001cfy.3"; oId "uc001cfy.3"; nearest_ref "uc001cfy.3"; class_code "="; tss_id "TSS730"; p_id "P753";
chr1	hg19_knownGene	exon	41178359	41178493	.	+	.	gene_id "XLOC_000695"; transcript_id "5_00001175"; exon_number "2"; gene_name "uc001cfy.3"; oId "uc001cfy.3"; nearest_ref "uc001cfy.3"; class_code "="; tss_id "TSS730"; p_id "P753";
chr1	hg19_knownGene	exon	41204508	41204620	.	+	.	gene_id "XLOC_000695"; transcript_id "5_00001175"; exon_number "3"; gene_name "uc001cfy.3"; oId "uc001cfy.3"; nearest_ref "uc001cfy.3"; class_code "="; tss_id "TSS730"; p_id "P753";
chr1	hg19_knownGene	exon	41213206	41213277	.	+	.	gene_id "XLOC_000695"; transcript_id "5_00001175"; exon_number "4"; gene_name "uc001cfy.3"; oId "uc001cfy.3"; nearest_ref "uc001cfy.3"; class_code "="; tss_id "TSS730"; p_id "P753";
chr1	hg19_knownGene	exon	41215245	41215358	.	+	.	gene_id "XLOC_000695"; transcript_id "5_00001175"; exon_number "5"; gene_name "uc001cfy.3"; oId "uc001cfy.3"; nearest_ref "uc001cfy.3"; class_code "="; tss_id "TSS730"; p_id "P753";
chr1	hg19_knownGene	exon	41218823	41218918	.	+	.	gene_id "XLOC_000695"; transcript_id "5_00001175"; exon_number "6"; gene_name "uc001cfy.3"; oId "uc001cfy.3"; nearest_ref "uc001cfy.3"; class_code "="; tss_id "TSS730"; p_id "P753";
chr1	hg19_knownGene	exon	41223793	41223966	.	+	.	gene_id "XLOC_000695"; transcript_id "5_00001175"; exon_number "7"; gene_name "uc001cfy.3"; oId "uc001cfy.3"; nearest_ref "uc001cfy.3"; class_code "="; tss_id "TSS730"; p_id "P753";
chr1	hg19_knownGene	exon	41228560	41228718	.	+	.	gene_id "XLOC_000695"; transcript_id "5_00001175"; exon_number "8"; gene_name "uc001cfy.3"; oId "uc001cfy.3"; nearest_ref "uc001cfy.3"; class_code "="; tss_id "TSS730"; p_id "P753";
chr1	hg19_knownGene	exon	41232268	41232375	.	+	.	gene_id "XLOC_000695"; transcript_id "5_00001175"; exon_number "9"; gene_name "uc001cfy.3"; oId "uc001cfy.3"; nearest_ref "uc001cfy.3"; class_code "="; tss_id "TSS730"; p_id "P753";
chr1	hg19_knownGene	exon	41235028	41235087	.	+	.	gene_id "XLOC_000695"; transcript_id "5_00001175"; exon_number "10"; gene_name "uc001cfy.3"; oId "uc001cfy.3"; nearest_ref "uc001cfy.3"; class_code "="; tss_id "TSS730"; p_id "P753";
chr1	hg19_knownGene	exon	41236381	41237273	.	+	.	gene_id "XLOC_000695"; transcript_id "5_00001175"; exon_number "11"; gene_name "uc001cfy.3"; oId "uc001cfy.3"; nearest_ref "uc001cfy.3"; class_code "="; tss_id "TSS730"; p_id "P753";
chr1	hg19_knownGene	exon	41157242	41157539	.	+	.	gene_id "XLOC_000695"; transcript_id "5_00001174"; exon_number "1"; gene_name "uc001cfx.3"; oId "uc001cfx.3"; nearest_ref "uc001cfx.3"; class_code "="; tss_id "TSS730"; p_id "P750";
chr1	hg19_knownGene	exon	41204508	41204620	.	+	.	gene_id "XLOC_000695"; transcript_id "5_00001174"; exon_number "2"; gene_name "uc001cfx.3"; oId "uc001cfx.3"; nearest_ref "uc001cfx.3"; class_code "="; tss_id "TSS730"; p_id "P750";
chr1	hg19_knownGene	exon	41213206	41213277	.	+	.	gene_id "XLOC_000695"; transcript_id "5_00001174"; exon_number "3"; gene_name "uc001cfx.3"; oId "uc001cfx.3"; nearest_ref "uc001cfx.3"; class_code "="; tss_id "TSS730"; p_id "P750";
chr1	hg19_knownGene	exon	41215245	41215358	.	+	.	gene_id "XLOC_000695"; transcript_id "5_00001174"; exon_number "4"; gene_name "uc001cfx.3"; oId "uc001cfx.3"; nearest_ref "uc001cfx.3"; class_code "="; tss_id "TSS730"; p_id "P750";
chr1	hg19_knownGene	exon	41218823	41218918	.	+	.	gene_id "XLOC_000695"; transcript_id "5_00001174"; exon_number "5"; gene_name "uc001cfx.3"; oId "uc001cfx.3"; nearest_ref "uc001cfx.3"; class_code "="; tss_id "TSS730"; p_id "P750";
chr1	hg19_knownGene	exon	41223793	41223966	.	+	.	gene_id "XLOC_000695"; transcript_id "5_00001174"; exon_number "6"; gene_name "uc001cfx.3"; oId "uc001cfx.3"; nearest_ref "uc001cfx.3"; class_code "="; tss_id "TSS730"; p_id "P750";
chr1	hg19_knownGene	exon	41228560	41228718	.	+	.	gene_id "XLOC_000695"; transcript_id "5_00001174"; exon_number "7"; gene_name "uc001cfx.3"; oId "uc001cfx.3"; nearest_ref "uc001cfx.3"; class_code "="; tss_id "TSS730"; p_id "P750";
chr1	hg19_knownGene	exon	41232268	41232375	.	+	.	gene_id "XLOC_000695"; transcript_id "5_00001174"; exon_number "8"; gene_name "uc001cfx.3"; oId "uc001cfx.3"; nearest_ref "uc001cfx.3"; class_code "="; tss_id "TSS730"; p_id "P750";
chr1	hg19_knownGene	exon	41232590	41232646	.	+	.	gene_id "XLOC_000695"; transcript_id "5_00001174"; exon_number "9"; gene_name "uc001cfx.3"; oId "uc001cfx.3"; nearest_ref "uc001cfx.3"; class_code "="; tss_id "TSS730"; p_id "P750";
chr1	hg19_knownGene	exon	41235028	41235087	.	+	.	gene_id "XLOC_000695"; transcript_id "5_00001174"; exon_number "10"; gene_name "uc001cfx.3"; oId "uc001cfx.3"; nearest_ref "uc001cfx.3"; class_code "="; tss_id "TSS730"; p_id "P750";
chr1	hg19_knownGene	exon	41236381	41237273	.	+	.	gene_id "XLOC_000695"; transcript_id "5_00001174"; exon_number "11"; gene_name "uc001cfx.3"; oId "uc001cfx.3"; nearest_ref "uc001cfx.3"; class_code "="; tss_id "TSS730"; p_id "P750";
chr1	hg19_knownGene	exon	41157680	41157872	.	+	.	gene_id "XLOC_000695"; transcript_id "5_00001179"; exon_number "1"; gene_name "uc001cgc.2"; oId "uc001cgc.2"; nearest_ref "uc001cgc.2"; class_code "="; tss_id "TSS731"; p_id "P749";
chr1	hg19_knownGene	exon	41161278	41161417	.	+	.	gene_id "XLOC_000695"; transcript_id "5_00001179"; exon_number "2"; gene_name "uc001cgc.2"; oId "uc001cgc.2"; nearest_ref "uc001cgc.2"; class_code "="; tss_id "TSS731"; p_id "P749";
chr1	hg19_knownGene	exon	41178070	41178141	.	+	.	gene_id "XLOC_000695"; transcript_id "5_00001179"; exon_number "3"; gene_name "uc001cgc.2"; oId "uc001cgc.2"; nearest_ref "uc001cgc.2"; class_code "="; tss_id "TSS731"; p_id "P749";
chr1	hg19_knownGene	exon	41187278	41187376	.	+	.	gene_id "XLOC_000695"; transcript_id "5_00001179"; exon_number "4"; gene_name "uc001cgc.2"; oId "uc001cgc.2"; nearest_ref "uc001cgc.2"; class_code "="; tss_id "TSS731"; p_id "P749";
chr1	hg19_knownGene	exon	41188880	41188946	.	+	.	gene_id "XLOC_000695"; transcript_id "5_00001179"; exon_number "5"; gene_name "uc001cgc.2"; oId "uc001cgc.2"; nearest_ref "uc001cgc.2"; class_code "="; tss_id "TSS731"; p_id "P749";
chr1	hg19_knownGene	exon	41189361	41189464	.	+	.	gene_id "XLOC_000695"; transcript_id "5_00001179"; exon_number "6"; gene_name "uc001cgc.2"; oId "uc001cgc.2"; nearest_ref "uc001cgc.2"; class_code "="; tss_id "TSS731"; p_id "P749";
chr1	hg19_knownGene	exon	41204508	41204620	.	+	.	gene_id "XLOC_000695"; transcript_id "5_00001179"; exon_number "7"; gene_name "uc001cgc.2"; oId "uc001cgc.2"; nearest_ref "uc001cgc.2"; class_code "="; tss_id "TSS731"; p_id "P749";
chr1	hg19_knownGene	exon	41213206	41213277	.	+	.	gene_id "XLOC_000695"; transcript_id "5_00001179"; exon_number "8"; gene_name "uc001cgc.2"; oId "uc001cgc.2"; nearest_ref "uc001cgc.2"; class_code "="; tss_id "TSS731"; p_id "P749";
chr1	hg19_knownGene	exon	41215245	41215358	.	+	.	gene_id "XLOC_000695"; transcript_id "5_00001179"; exon_number "9"; gene_name "uc001cgc.2"; oId "uc001cgc.2"; nearest_ref "uc001cgc.2"; class_code "="; tss_id "TSS731"; p_id "P749";
chr1	hg19_knownGene	exon	41218823	41218918	.	+	.	gene_id "XLOC_000695"; transcript_id "5_00001179"; exon_number "10"; gene_name "uc001cgc.2"; oId "uc001cgc.2"; nearest_ref "uc001cgc.2"; class_code "="; tss_id "TSS731"; p_id "P749";
chr1	hg19_knownGene	exon	41223793	41223966	.	+	.	gene_id "XLOC_000695"; transcript_id "5_00001179"; exon_number "11"; gene_name "uc001cgc.2"; oId "uc001cgc.2"; nearest_ref "uc001cgc.2"; class_code "="; tss_id "TSS731"; p_id "P749";
chr1	hg19_knownGene	exon	41228662	41228718	.	+	.	gene_id "XLOC_000695"; transcript_id "5_00001179"; exon_number "12"; gene_name "uc001cgc.2"; oId "uc001cgc.2"; nearest_ref "uc001cgc.2"; class_code "="; tss_id "TSS731"; p_id "P749";
chr1	hg19_knownGene	exon	41232268	41232375	.	+	.	gene_id "XLOC_000695"; transcript_id "5_00001179"; exon_number "13"; gene_name "uc001cgc.2"; oId "uc001cgc.2"; nearest_ref "uc001cgc.2"; class_code "="; tss_id "TSS731"; p_id "P749";
chr1	hg19_knownGene	exon	41235028	41235087	.	+	.	gene_id "XLOC_000695"; transcript_id "5_00001179"; exon_number "14"; gene_name "uc001cgc.2"; oId "uc001cgc.2"; nearest_ref "uc001cgc.2"; class_code "="; tss_id "TSS731"; p_id "P749";
chr1	hg19_knownGene	exon	41236381	41237273	.	+	.	gene_id "XLOC_000695"; transcript_id "5_00001179"; exon_number "15"; gene_name "uc001cgc.2"; oId "uc001cgc.2"; nearest_ref "uc001cgc.2"; class_code "="; tss_id "TSS731"; p_id "P749";
chr1	hg19_knownGene	exon	41175038	41175288	.	+	.	gene_id "XLOC_000695"; transcript_id "5_00001180"; exon_number "1"; gene_name "uc001cgb.2"; oId "uc001cgb.2"; nearest_ref "uc001cgb.2"; class_code "="; tss_id "TSS732"; p_id "P756";
chr1	hg19_knownGene	exon	41204508	41204620	.	+	.	gene_id "XLOC_000695"; transcript_id "5_00001180"; exon_number "2"; gene_name "uc001cgb.2"; oId "uc001cgb.2"; nearest_ref "uc001cgb.2"; class_code "="; tss_id "TSS732"; p_id "P756";
chr1	hg19_knownGene	exon	41213206	41213277	.	+	.	gene_id "XLOC_000695"; transcript_id "5_00001180"; exon_number "3"; gene_name "uc001cgb.2"; oId "uc001cgb.2"; nearest_ref "uc001cgb.2"; class_code "="; tss_id "TSS732"; p_id "P756";
chr1	hg19_knownGene	exon	41215245	41215358	.	+	.	gene_id "XLOC_000695"; transcript_id "5_00001180"; exon_number "4"; gene_name "uc001cgb.2"; oId "uc001cgb.2"; nearest_ref "uc001cgb.2"; class_code "="; tss_id "TSS732"; p_id "P756";
chr1	hg19_knownGene	exon	41218823	41218918	.	+	.	gene_id "XLOC_000695"; transcript_id "5_00001180"; exon_number "5"; gene_name "uc001cgb.2"; oId "uc001cgb.2"; nearest_ref "uc001cgb.2"; class_code "="; tss_id "TSS732"; p_id "P756";
chr1	hg19_knownGene	exon	41223793	41223966	.	+	.	gene_id "XLOC_000695"; transcript_id "5_00001180"; exon_number "6"; gene_name "uc001cgb.2"; oId "uc001cgb.2"; nearest_ref "uc001cgb.2"; class_code "="; tss_id "TSS732"; p_id "P756";
chr1	hg19_knownGene	exon	41228560	41228718	.	+	.	gene_id "XLOC_000695"; transcript_id "5_00001180"; exon_number "7"; gene_name "uc001cgb.2"; oId "uc001cgb.2"; nearest_ref "uc001cgb.2"; class_code "="; tss_id "TSS732"; p_id "P756";
chr1	hg19_knownGene	exon	41232268	41232375	.	+	.	gene_id "XLOC_000695"; transcript_id "5_00001180"; exon_number "8"; gene_name "uc001cgb.2"; oId "uc001cgb.2"; nearest_ref "uc001cgb.2"; class_code "="; tss_id "TSS732"; p_id "P756";
chr1	hg19_knownGene	exon	41235028	41235087	.	+	.	gene_id "XLOC_000695"; transcript_id "5_00001180"; exon_number "9"; gene_name "uc001cgb.2"; oId "uc001cgb.2"; nearest_ref "uc001cgb.2"; class_code "="; tss_id "TSS732"; p_id "P756";
chr1	hg19_knownGene	exon	41236069	41237273	.	+	.	gene_id "XLOC_000695"; transcript_id "5_00001180"; exon_number "10"; gene_name "uc001cgb.2"; oId "uc001cgb.2"; nearest_ref "uc001cgb.2"; class_code "="; tss_id "TSS732"; p_id "P756";
chr1	hg19_knownGene	exon	41201297	41201422	.	+	.	gene_id "XLOC_000695"; transcript_id "5_00001181"; exon_number "1"; gene_name "uc001cgd.3"; oId "uc001cgd.3"; nearest_ref "uc001cgd.3"; class_code "="; tss_id "TSS733"; p_id "P753";
chr1	hg19_knownGene	exon	41204508	41204620	.	+	.	gene_id "XLOC_000695"; transcript_id "5_00001181"; exon_number "2"; gene_name "uc001cgd.3"; oId "uc001cgd.3"; nearest_ref "uc001cgd.3"; class_code "="; tss_id "TSS733"; p_id "P753";
chr1	hg19_knownGene	exon	41213206	41213277	.	+	.	gene_id "XLOC_000695"; transcript_id "5_00001181"; exon_number "3"; gene_name "uc001cgd.3"; oId "uc001cgd.3"; nearest_ref "uc001cgd.3"; class_code "="; tss_id "TSS733"; p_id "P753";
chr1	hg19_knownGene	exon	41215245	41215358	.	+	.	gene_id "XLOC_000695"; transcript_id "5_00001181"; exon_number "4"; gene_name "uc001cgd.3"; oId "uc001cgd.3"; nearest_ref "uc001cgd.3"; class_code "="; tss_id "TSS733"; p_id "P753";
chr1	hg19_knownGene	exon	41218823	41218918	.	+	.	gene_id "XLOC_000695"; transcript_id "5_00001181"; exon_number "5"; gene_name "uc001cgd.3"; oId "uc001cgd.3"; nearest_ref "uc001cgd.3"; class_code "="; tss_id "TSS733"; p_id "P753";
chr1	hg19_knownGene	exon	41223793	41223966	.	+	.	gene_id "XLOC_000695"; transcript_id "5_00001181"; exon_number "6"; gene_name "uc001cgd.3"; oId "uc001cgd.3"; nearest_ref "uc001cgd.3"; class_code "="; tss_id "TSS733"; p_id "P753";
chr1	hg19_knownGene	exon	41228560	41228718	.	+	.	gene_id "XLOC_000695"; transcript_id "5_00001181"; exon_number "7"; gene_name "uc001cgd.3"; oId "uc001cgd.3"; nearest_ref "uc001cgd.3"; class_code "="; tss_id "TSS733"; p_id "P753";
chr1	hg19_knownGene	exon	41232268	41232375	.	+	.	gene_id "XLOC_000695"; transcript_id "5_00001181"; exon_number "8"; gene_name "uc001cgd.3"; oId "uc001cgd.3"; nearest_ref "uc001cgd.3"; class_code "="; tss_id "TSS733"; p_id "P753";
chr1	hg19_knownGene	exon	41235028	41235087	.	+	.	gene_id "XLOC_000695"; transcript_id "5_00001181"; exon_number "9"; gene_name "uc001cgd.3"; oId "uc001cgd.3"; nearest_ref "uc001cgd.3"; class_code "="; tss_id "TSS733"; p_id "P753";
chr1	hg19_knownGene	exon	41236381	41237273	.	+	.	gene_id "XLOC_000695"; transcript_id "5_00001181"; exon_number "10"; gene_name "uc001cgd.3"; oId "uc001cgd.3"; nearest_ref "uc001cgd.3"; class_code "="; tss_id "TSS733"; p_id "P753";
chr1	hg19_knownGene	exon	41204508	41204620	.	+	.	gene_id "XLOC_000695"; transcript_id "5_00001182"; exon_number "1"; gene_name "uc001cge.2"; oId "uc001cge.2"; nearest_ref "uc001cge.2"; class_code "="; tss_id "TSS734"; p_id "P755";
chr1	hg19_knownGene	exon	41213206	41213277	.	+	.	gene_id "XLOC_000695"; transcript_id "5_00001182"; exon_number "2"; gene_name "uc001cge.2"; oId "uc001cge.2"; nearest_ref "uc001cge.2"; class_code "="; tss_id "TSS734"; p_id "P755";
chr1	hg19_knownGene	exon	41215245	41215358	.	+	.	gene_id "XLOC_000695"; transcript_id "5_00001182"; exon_number "3"; gene_name "uc001cge.2"; oId "uc001cge.2"; nearest_ref "uc001cge.2"; class_code "="; tss_id "TSS734"; p_id "P755";
chr1	hg19_knownGene	exon	41218823	41218918	.	+	.	gene_id "XLOC_000695"; transcript_id "5_00001182"; exon_number "4"; gene_name "uc001cge.2"; oId "uc001cge.2"; nearest_ref "uc001cge.2"; class_code "="; tss_id "TSS734"; p_id "P755";
chr1	hg19_knownGene	exon	41223793	41223966	.	+	.	gene_id "XLOC_000695"; transcript_id "5_00001182"; exon_number "5"; gene_name "uc001cge.2"; oId "uc001cge.2"; nearest_ref "uc001cge.2"; class_code "="; tss_id "TSS734"; p_id "P755";
chr1	hg19_knownGene	exon	41228560	41228718	.	+	.	gene_id "XLOC_000695"; transcript_id "5_00001182"; exon_number "6"; gene_name "uc001cge.2"; oId "uc001cge.2"; nearest_ref "uc001cge.2"; class_code "="; tss_id "TSS734"; p_id "P755";
chr1	hg19_knownGene	exon	41232268	41232375	.	+	.	gene_id "XLOC_000695"; transcript_id "5_00001182"; exon_number "7"; gene_name "uc001cge.2"; oId "uc001cge.2"; nearest_ref "uc001cge.2"; class_code "="; tss_id "TSS734"; p_id "P755";
chr1	hg19_knownGene	exon	41232590	41232646	.	+	.	gene_id "XLOC_000695"; transcript_id "5_00001182"; exon_number "8"; gene_name "uc001cge.2"; oId "uc001cge.2"; nearest_ref "uc001cge.2"; class_code "="; tss_id "TSS734"; p_id "P755";
chr1	hg19_knownGene	exon	41235028	41235087	.	+	.	gene_id "XLOC_000695"; transcript_id "5_00001182"; exon_number "9"; gene_name "uc001cge.2"; oId "uc001cge.2"; nearest_ref "uc001cge.2"; class_code "="; tss_id "TSS734"; p_id "P755";
chr1	hg19_knownGene	exon	41236069	41237273	.	+	.	gene_id "XLOC_000695"; transcript_id "5_00001182"; exon_number "10"; gene_name "uc001cge.2"; oId "uc001cge.2"; nearest_ref "uc001cge.2"; class_code "="; tss_id "TSS734"; p_id "P755";
chr1	hg19_knownGene	exon	41220042	41220105	.	+	.	gene_id "XLOC_000696"; transcript_id "5_00001183"; exon_number "1"; gene_name "uc001cgf.1"; oId "uc001cgf.1"; nearest_ref "uc001cgf.1"; class_code "=";
chr1	hg19_knownGene	exon	41222956	41223043	.	+	.	gene_id "XLOC_000697"; transcript_id "5_00001184"; exon_number "1"; gene_name "uc001cgg.2"; oId "uc001cgg.2"; nearest_ref "uc001cgg.2"; class_code "=";
chr1	hg19_knownGene	exon	41249684	41250079	.	+	.	gene_id "XLOC_000698"; transcript_id "5_00001186"; exon_number "1"; gene_name "uc001cgi.1"; oId "uc001cgi.1"; nearest_ref "uc001cgi.1"; class_code "="; tss_id "TSS735"; p_id "P758";
chr1	hg19_knownGene	exon	41282937	41283027	.	+	.	gene_id "XLOC_000698"; transcript_id "5_00001186"; exon_number "2"; gene_name "uc001cgi.1"; oId "uc001cgi.1"; nearest_ref "uc001cgi.1"; class_code "="; tss_id "TSS735"; p_id "P758";
chr1	hg19_knownGene	exon	41283836	41283962	.	+	.	gene_id "XLOC_000698"; transcript_id "5_00001186"; exon_number "3"; gene_name "uc001cgi.1"; oId "uc001cgi.1"; nearest_ref "uc001cgi.1"; class_code "="; tss_id "TSS735"; p_id "P758";
chr1	hg19_knownGene	exon	41284177	41284352	.	+	.	gene_id "XLOC_000698"; transcript_id "5_00001186"; exon_number "4"; gene_name "uc001cgi.1"; oId "uc001cgi.1"; nearest_ref "uc001cgi.1"; class_code "="; tss_id "TSS735"; p_id "P758";
chr1	hg19_knownGene	exon	41285019	41285144	.	+	.	gene_id "XLOC_000698"; transcript_id "5_00001186"; exon_number "5"; gene_name "uc001cgi.1"; oId "uc001cgi.1"; nearest_ref "uc001cgi.1"; class_code "="; tss_id "TSS735"; p_id "P758";
chr1	hg19_knownGene	exon	41285547	41285657	.	+	.	gene_id "XLOC_000698"; transcript_id "5_00001186"; exon_number "6"; gene_name "uc001cgi.1"; oId "uc001cgi.1"; nearest_ref "uc001cgi.1"; class_code "="; tss_id "TSS735"; p_id "P758";
chr1	hg19_knownGene	exon	41285837	41285932	.	+	.	gene_id "XLOC_000698"; transcript_id "5_00001186"; exon_number "7"; gene_name "uc001cgi.1"; oId "uc001cgi.1"; nearest_ref "uc001cgi.1"; class_code "="; tss_id "TSS735"; p_id "P758";
chr1	hg19_knownGene	exon	41287986	41288074	.	+	.	gene_id "XLOC_000698"; transcript_id "5_00001186"; exon_number "8"; gene_name "uc001cgi.1"; oId "uc001cgi.1"; nearest_ref "uc001cgi.1"; class_code "="; tss_id "TSS735"; p_id "P758";
chr1	hg19_knownGene	exon	41296756	41296976	.	+	.	gene_id "XLOC_000698"; transcript_id "5_00001186"; exon_number "9"; gene_name "uc001cgi.1"; oId "uc001cgi.1"; nearest_ref "uc001cgi.1"; class_code "="; tss_id "TSS735"; p_id "P758";
chr1	hg19_knownGene	exon	41298686	41298785	.	+	.	gene_id "XLOC_000698"; transcript_id "5_00001186"; exon_number "10"; gene_name "uc001cgi.1"; oId "uc001cgi.1"; nearest_ref "uc001cgi.1"; class_code "="; tss_id "TSS735"; p_id "P758";
chr1	hg19_knownGene	exon	41300639	41300770	.	+	.	gene_id "XLOC_000698"; transcript_id "5_00001186"; exon_number "11"; gene_name "uc001cgi.1"; oId "uc001cgi.1"; nearest_ref "uc001cgi.1"; class_code "="; tss_id "TSS735"; p_id "P758";
chr1	hg19_knownGene	exon	41303337	41303466	.	+	.	gene_id "XLOC_000698"; transcript_id "5_00001186"; exon_number "12"; gene_name "uc001cgi.1"; oId "uc001cgi.1"; nearest_ref "uc001cgi.1"; class_code "="; tss_id "TSS735"; p_id "P758";
chr1	hg19_knownGene	exon	41303983	41304360	.	+	.	gene_id "XLOC_000698"; transcript_id "5_00001186"; exon_number "13"; gene_name "uc001cgi.1"; oId "uc001cgi.1"; nearest_ref "uc001cgi.1"; class_code "="; tss_id "TSS735"; p_id "P758";
chr1	hg19_knownGene	exon	41249684	41250079	.	+	.	gene_id "XLOC_000698"; transcript_id "5_00001185"; exon_number "1"; gene_name "uc001cgh.1"; oId "uc001cgh.1"; nearest_ref "uc001cgh.1"; class_code "="; tss_id "TSS735"; p_id "P757";
chr1	hg19_knownGene	exon	41282937	41283027	.	+	.	gene_id "XLOC_000698"; transcript_id "5_00001185"; exon_number "2"; gene_name "uc001cgh.1"; oId "uc001cgh.1"; nearest_ref "uc001cgh.1"; class_code "="; tss_id "TSS735"; p_id "P757";
chr1	hg19_knownGene	exon	41283836	41283962	.	+	.	gene_id "XLOC_000698"; transcript_id "5_00001185"; exon_number "3"; gene_name "uc001cgh.1"; oId "uc001cgh.1"; nearest_ref "uc001cgh.1"; class_code "="; tss_id "TSS735"; p_id "P757";
chr1	hg19_knownGene	exon	41284177	41284352	.	+	.	gene_id "XLOC_000698"; transcript_id "5_00001185"; exon_number "4"; gene_name "uc001cgh.1"; oId "uc001cgh.1"; nearest_ref "uc001cgh.1"; class_code "="; tss_id "TSS735"; p_id "P757";
chr1	hg19_knownGene	exon	41285019	41285144	.	+	.	gene_id "XLOC_000698"; transcript_id "5_00001185"; exon_number "5"; gene_name "uc001cgh.1"; oId "uc001cgh.1"; nearest_ref "uc001cgh.1"; class_code "="; tss_id "TSS735"; p_id "P757";
chr1	hg19_knownGene	exon	41285547	41285657	.	+	.	gene_id "XLOC_000698"; transcript_id "5_00001185"; exon_number "6"; gene_name "uc001cgh.1"; oId "uc001cgh.1"; nearest_ref "uc001cgh.1"; class_code "="; tss_id "TSS735"; p_id "P757";
chr1	hg19_knownGene	exon	41285837	41285932	.	+	.	gene_id "XLOC_000698"; transcript_id "5_00001185"; exon_number "7"; gene_name "uc001cgh.1"; oId "uc001cgh.1"; nearest_ref "uc001cgh.1"; class_code "="; tss_id "TSS735"; p_id "P757";
chr1	hg19_knownGene	exon	41287986	41288074	.	+	.	gene_id "XLOC_000698"; transcript_id "5_00001185"; exon_number "8"; gene_name "uc001cgh.1"; oId "uc001cgh.1"; nearest_ref "uc001cgh.1"; class_code "="; tss_id "TSS735"; p_id "P757";
chr1	hg19_knownGene	exon	41289769	41289930	.	+	.	gene_id "XLOC_000698"; transcript_id "5_00001185"; exon_number "9"; gene_name "uc001cgh.1"; oId "uc001cgh.1"; nearest_ref "uc001cgh.1"; class_code "="; tss_id "TSS735"; p_id "P757";
chr1	hg19_knownGene	exon	41296756	41296976	.	+	.	gene_id "XLOC_000698"; transcript_id "5_00001185"; exon_number "10"; gene_name "uc001cgh.1"; oId "uc001cgh.1"; nearest_ref "uc001cgh.1"; class_code "="; tss_id "TSS735"; p_id "P757";
chr1	hg19_knownGene	exon	41298686	41298785	.	+	.	gene_id "XLOC_000698"; transcript_id "5_00001185"; exon_number "11"; gene_name "uc001cgh.1"; oId "uc001cgh.1"; nearest_ref "uc001cgh.1"; class_code "="; tss_id "TSS735"; p_id "P757";
chr1	hg19_knownGene	exon	41300639	41300770	.	+	.	gene_id "XLOC_000698"; transcript_id "5_00001185"; exon_number "12"; gene_name "uc001cgh.1"; oId "uc001cgh.1"; nearest_ref "uc001cgh.1"; class_code "="; tss_id "TSS735"; p_id "P757";
chr1	hg19_knownGene	exon	41303337	41303466	.	+	.	gene_id "XLOC_000698"; transcript_id "5_00001185"; exon_number "13"; gene_name "uc001cgh.1"; oId "uc001cgh.1"; nearest_ref "uc001cgh.1"; class_code "="; tss_id "TSS735"; p_id "P757";
chr1	hg19_knownGene	exon	41303983	41304360	.	+	.	gene_id "XLOC_000698"; transcript_id "5_00001185"; exon_number "14"; gene_name "uc001cgh.1"; oId "uc001cgh.1"; nearest_ref "uc001cgh.1"; class_code "="; tss_id "TSS735"; p_id "P757";
chr1	Cufflinks	exon	41304849	41306096	.	+	.	gene_id "XLOC_000699"; transcript_id "5_00009334"; exon_number "1"; gene_name "uc001cgh.1"; oId "SC4.847.1"; nearest_ref "uc001cgh.1"; class_code "p";
chr1	hg19_knownGene	exon	41445007	41445501	.	+	.	gene_id "XLOC_000701"; transcript_id "5_00001189"; exon_number "1"; gene_name "uc010ojo.1"; oId "uc010ojo.1"; nearest_ref "uc010ojo.1"; class_code "="; tss_id "TSS737"; p_id "P763";
chr1	hg19_knownGene	exon	41456837	41456920	.	+	.	gene_id "XLOC_000701"; transcript_id "5_00001189"; exon_number "2"; gene_name "uc010ojo.1"; oId "uc010ojo.1"; nearest_ref "uc010ojo.1"; class_code "="; tss_id "TSS737"; p_id "P763";
chr1	hg19_knownGene	exon	41457437	41457517	.	+	.	gene_id "XLOC_000701"; transcript_id "5_00001189"; exon_number "3"; gene_name "uc010ojo.1"; oId "uc010ojo.1"; nearest_ref "uc010ojo.1"; class_code "="; tss_id "TSS737"; p_id "P763";
chr1	hg19_knownGene	exon	41461589	41461740	.	+	.	gene_id "XLOC_000701"; transcript_id "5_00001189"; exon_number "4"; gene_name "uc010ojo.1"; oId "uc010ojo.1"; nearest_ref "uc010ojo.1"; class_code "="; tss_id "TSS737"; p_id "P763";
chr1	hg19_knownGene	exon	41463066	41463198	.	+	.	gene_id "XLOC_000701"; transcript_id "5_00001189"; exon_number "5"; gene_name "uc010ojo.1"; oId "uc010ojo.1"; nearest_ref "uc010ojo.1"; class_code "="; tss_id "TSS737"; p_id "P763";
chr1	hg19_knownGene	exon	41466701	41466789	.	+	.	gene_id "XLOC_000701"; transcript_id "5_00001189"; exon_number "6"; gene_name "uc010ojo.1"; oId "uc010ojo.1"; nearest_ref "uc010ojo.1"; class_code "="; tss_id "TSS737"; p_id "P763";
chr1	hg19_knownGene	exon	41467832	41467926	.	+	.	gene_id "XLOC_000701"; transcript_id "5_00001189"; exon_number "7"; gene_name "uc010ojo.1"; oId "uc010ojo.1"; nearest_ref "uc010ojo.1"; class_code "="; tss_id "TSS737"; p_id "P763";
chr1	hg19_knownGene	exon	41468786	41468848	.	+	.	gene_id "XLOC_000701"; transcript_id "5_00001189"; exon_number "8"; gene_name "uc010ojo.1"; oId "uc010ojo.1"; nearest_ref "uc010ojo.1"; class_code "="; tss_id "TSS737"; p_id "P763";
chr1	hg19_knownGene	exon	41471723	41471766	.	+	.	gene_id "XLOC_000701"; transcript_id "5_00001189"; exon_number "9"; gene_name "uc010ojo.1"; oId "uc010ojo.1"; nearest_ref "uc010ojo.1"; class_code "="; tss_id "TSS737"; p_id "P763";
chr1	hg19_knownGene	exon	41473121	41473217	.	+	.	gene_id "XLOC_000701"; transcript_id "5_00001189"; exon_number "10"; gene_name "uc010ojo.1"; oId "uc010ojo.1"; nearest_ref "uc010ojo.1"; class_code "="; tss_id "TSS737"; p_id "P763";
chr1	hg19_knownGene	exon	41474331	41474386	.	+	.	gene_id "XLOC_000701"; transcript_id "5_00001189"; exon_number "11"; gene_name "uc010ojo.1"; oId "uc010ojo.1"; nearest_ref "uc010ojo.1"; class_code "="; tss_id "TSS737"; p_id "P763";
chr1	hg19_knownGene	exon	41474466	41474562	.	+	.	gene_id "XLOC_000701"; transcript_id "5_00001189"; exon_number "12"; gene_name "uc010ojo.1"; oId "uc010ojo.1"; nearest_ref "uc010ojo.1"; class_code "="; tss_id "TSS737"; p_id "P763";
chr1	hg19_knownGene	exon	41475117	41475261	.	+	.	gene_id "XLOC_000701"; transcript_id "5_00001189"; exon_number "13"; gene_name "uc010ojo.1"; oId "uc010ojo.1"; nearest_ref "uc010ojo.1"; class_code "="; tss_id "TSS737"; p_id "P763";
chr1	hg19_knownGene	exon	41475833	41475926	.	+	.	gene_id "XLOC_000701"; transcript_id "5_00001189"; exon_number "14"; gene_name "uc010ojo.1"; oId "uc010ojo.1"; nearest_ref "uc010ojo.1"; class_code "="; tss_id "TSS737"; p_id "P763";
chr1	hg19_knownGene	exon	41477330	41478231	.	+	.	gene_id "XLOC_000701"; transcript_id "5_00001189"; exon_number "15"; gene_name "uc010ojo.1"; oId "uc010ojo.1"; nearest_ref "uc010ojo.1"; class_code "="; tss_id "TSS737"; p_id "P763";
chr1	hg19_knownGene	exon	41445007	41445501	.	+	.	gene_id "XLOC_000701"; transcript_id "5_00001188"; exon_number "1"; gene_name "uc001cgk.3"; oId "uc001cgk.3"; nearest_ref "uc001cgk.3"; class_code "="; tss_id "TSS737"; p_id "P761";
chr1	hg19_knownGene	exon	41448950	41449128	.	+	.	gene_id "XLOC_000701"; transcript_id "5_00001188"; exon_number "2"; gene_name "uc001cgk.3"; oId "uc001cgk.3"; nearest_ref "uc001cgk.3"; class_code "="; tss_id "TSS737"; p_id "P761";
chr1	hg19_knownGene	exon	41450493	41450663	.	+	.	gene_id "XLOC_000701"; transcript_id "5_00001188"; exon_number "3"; gene_name "uc001cgk.3"; oId "uc001cgk.3"; nearest_ref "uc001cgk.3"; class_code "="; tss_id "TSS737"; p_id "P761";
chr1	hg19_knownGene	exon	41453044	41453144	.	+	.	gene_id "XLOC_000701"; transcript_id "5_00001188"; exon_number "4"; gene_name "uc001cgk.3"; oId "uc001cgk.3"; nearest_ref "uc001cgk.3"; class_code "="; tss_id "TSS737"; p_id "P761";
chr1	hg19_knownGene	exon	41454266	41454382	.	+	.	gene_id "XLOC_000701"; transcript_id "5_00001188"; exon_number "5"; gene_name "uc001cgk.3"; oId "uc001cgk.3"; nearest_ref "uc001cgk.3"; class_code "="; tss_id "TSS737"; p_id "P761";
chr1	hg19_knownGene	exon	41456837	41456920	.	+	.	gene_id "XLOC_000701"; transcript_id "5_00001188"; exon_number "6"; gene_name "uc001cgk.3"; oId "uc001cgk.3"; nearest_ref "uc001cgk.3"; class_code "="; tss_id "TSS737"; p_id "P761";
chr1	hg19_knownGene	exon	41457437	41457517	.	+	.	gene_id "XLOC_000701"; transcript_id "5_00001188"; exon_number "7"; gene_name "uc001cgk.3"; oId "uc001cgk.3"; nearest_ref "uc001cgk.3"; class_code "="; tss_id "TSS737"; p_id "P761";
chr1	hg19_knownGene	exon	41461589	41461740	.	+	.	gene_id "XLOC_000701"; transcript_id "5_00001188"; exon_number "8"; gene_name "uc001cgk.3"; oId "uc001cgk.3"; nearest_ref "uc001cgk.3"; class_code "="; tss_id "TSS737"; p_id "P761";
chr1	hg19_knownGene	exon	41463066	41463198	.	+	.	gene_id "XLOC_000701"; transcript_id "5_00001188"; exon_number "9"; gene_name "uc001cgk.3"; oId "uc001cgk.3"; nearest_ref "uc001cgk.3"; class_code "="; tss_id "TSS737"; p_id "P761";
chr1	hg19_knownGene	exon	41466701	41466789	.	+	.	gene_id "XLOC_000701"; transcript_id "5_00001188"; exon_number "10"; gene_name "uc001cgk.3"; oId "uc001cgk.3"; nearest_ref "uc001cgk.3"; class_code "="; tss_id "TSS737"; p_id "P761";
chr1	hg19_knownGene	exon	41467832	41467926	.	+	.	gene_id "XLOC_000701"; transcript_id "5_00001188"; exon_number "11"; gene_name "uc001cgk.3"; oId "uc001cgk.3"; nearest_ref "uc001cgk.3"; class_code "="; tss_id "TSS737"; p_id "P761";
chr1	hg19_knownGene	exon	41468786	41468848	.	+	.	gene_id "XLOC_000701"; transcript_id "5_00001188"; exon_number "12"; gene_name "uc001cgk.3"; oId "uc001cgk.3"; nearest_ref "uc001cgk.3"; class_code "="; tss_id "TSS737"; p_id "P761";
chr1	hg19_knownGene	exon	41471723	41471766	.	+	.	gene_id "XLOC_000701"; transcript_id "5_00001188"; exon_number "13"; gene_name "uc001cgk.3"; oId "uc001cgk.3"; nearest_ref "uc001cgk.3"; class_code "="; tss_id "TSS737"; p_id "P761";
chr1	hg19_knownGene	exon	41473121	41473217	.	+	.	gene_id "XLOC_000701"; transcript_id "5_00001188"; exon_number "14"; gene_name "uc001cgk.3"; oId "uc001cgk.3"; nearest_ref "uc001cgk.3"; class_code "="; tss_id "TSS737"; p_id "P761";
chr1	hg19_knownGene	exon	41474331	41474386	.	+	.	gene_id "XLOC_000701"; transcript_id "5_00001188"; exon_number "15"; gene_name "uc001cgk.3"; oId "uc001cgk.3"; nearest_ref "uc001cgk.3"; class_code "="; tss_id "TSS737"; p_id "P761";
chr1	hg19_knownGene	exon	41474466	41474562	.	+	.	gene_id "XLOC_000701"; transcript_id "5_00001188"; exon_number "16"; gene_name "uc001cgk.3"; oId "uc001cgk.3"; nearest_ref "uc001cgk.3"; class_code "="; tss_id "TSS737"; p_id "P761";
chr1	hg19_knownGene	exon	41475117	41475261	.	+	.	gene_id "XLOC_000701"; transcript_id "5_00001188"; exon_number "17"; gene_name "uc001cgk.3"; oId "uc001cgk.3"; nearest_ref "uc001cgk.3"; class_code "="; tss_id "TSS737"; p_id "P761";
chr1	hg19_knownGene	exon	41475833	41475926	.	+	.	gene_id "XLOC_000701"; transcript_id "5_00001188"; exon_number "18"; gene_name "uc001cgk.3"; oId "uc001cgk.3"; nearest_ref "uc001cgk.3"; class_code "="; tss_id "TSS737"; p_id "P761";
chr1	hg19_knownGene	exon	41477330	41478231	.	+	.	gene_id "XLOC_000701"; transcript_id "5_00001188"; exon_number "19"; gene_name "uc001cgk.3"; oId "uc001cgk.3"; nearest_ref "uc001cgk.3"; class_code "="; tss_id "TSS737"; p_id "P761";
chr1	Cufflinks	exon	41445007	41445501	.	+	.	gene_id "XLOC_000701"; transcript_id "5_00011778"; exon_number "1"; gene_name "uc009vwe.2"; oId "upf3.608.3"; nearest_ref "uc009vwe.2"; class_code "j"; tss_id "TSS737";
chr1	Cufflinks	exon	41448950	41449128	.	+	.	gene_id "XLOC_000701"; transcript_id "5_00011778"; exon_number "2"; gene_name "uc009vwe.2"; oId "upf3.608.3"; nearest_ref "uc009vwe.2"; class_code "j"; tss_id "TSS737";
chr1	Cufflinks	exon	41450493	41450663	.	+	.	gene_id "XLOC_000701"; transcript_id "5_00011778"; exon_number "3"; gene_name "uc009vwe.2"; oId "upf3.608.3"; nearest_ref "uc009vwe.2"; class_code "j"; tss_id "TSS737";
chr1	Cufflinks	exon	41453044	41453144	.	+	.	gene_id "XLOC_000701"; transcript_id "5_00011778"; exon_number "4"; gene_name "uc009vwe.2"; oId "upf3.608.3"; nearest_ref "uc009vwe.2"; class_code "j"; tss_id "TSS737";
chr1	Cufflinks	exon	41454266	41454382	.	+	.	gene_id "XLOC_000701"; transcript_id "5_00011778"; exon_number "5"; gene_name "uc009vwe.2"; oId "upf3.608.3"; nearest_ref "uc009vwe.2"; class_code "j"; tss_id "TSS737";
chr1	Cufflinks	exon	41456837	41456920	.	+	.	gene_id "XLOC_000701"; transcript_id "5_00011778"; exon_number "6"; gene_name "uc009vwe.2"; oId "upf3.608.3"; nearest_ref "uc009vwe.2"; class_code "j"; tss_id "TSS737";
chr1	Cufflinks	exon	41457437	41457517	.	+	.	gene_id "XLOC_000701"; transcript_id "5_00011778"; exon_number "7"; gene_name "uc009vwe.2"; oId "upf3.608.3"; nearest_ref "uc009vwe.2"; class_code "j"; tss_id "TSS737";
chr1	Cufflinks	exon	41461589	41461740	.	+	.	gene_id "XLOC_000701"; transcript_id "5_00011778"; exon_number "8"; gene_name "uc009vwe.2"; oId "upf3.608.3"; nearest_ref "uc009vwe.2"; class_code "j"; tss_id "TSS737";
chr1	Cufflinks	exon	41463066	41463192	.	+	.	gene_id "XLOC_000701"; transcript_id "5_00011778"; exon_number "9"; gene_name "uc009vwe.2"; oId "upf3.608.3"; nearest_ref "uc009vwe.2"; class_code "j"; tss_id "TSS737";
chr1	Cufflinks	exon	41466695	41466789	.	+	.	gene_id "XLOC_000701"; transcript_id "5_00011778"; exon_number "10"; gene_name "uc009vwe.2"; oId "upf3.608.3"; nearest_ref "uc009vwe.2"; class_code "j"; tss_id "TSS737";
chr1	Cufflinks	exon	41467832	41467926	.	+	.	gene_id "XLOC_000701"; transcript_id "5_00011778"; exon_number "11"; gene_name "uc009vwe.2"; oId "upf3.608.3"; nearest_ref "uc009vwe.2"; class_code "j"; tss_id "TSS737";
chr1	Cufflinks	exon	41468786	41468848	.	+	.	gene_id "XLOC_000701"; transcript_id "5_00011778"; exon_number "12"; gene_name "uc009vwe.2"; oId "upf3.608.3"; nearest_ref "uc009vwe.2"; class_code "j"; tss_id "TSS737";
chr1	Cufflinks	exon	41471723	41471766	.	+	.	gene_id "XLOC_000701"; transcript_id "5_00011778"; exon_number "13"; gene_name "uc009vwe.2"; oId "upf3.608.3"; nearest_ref "uc009vwe.2"; class_code "j"; tss_id "TSS737";
chr1	Cufflinks	exon	41474331	41474386	.	+	.	gene_id "XLOC_000701"; transcript_id "5_00011778"; exon_number "14"; gene_name "uc009vwe.2"; oId "upf3.608.3"; nearest_ref "uc009vwe.2"; class_code "j"; tss_id "TSS737";
chr1	Cufflinks	exon	41474466	41474562	.	+	.	gene_id "XLOC_000701"; transcript_id "5_00011778"; exon_number "15"; gene_name "uc009vwe.2"; oId "upf3.608.3"; nearest_ref "uc009vwe.2"; class_code "j"; tss_id "TSS737";
chr1	Cufflinks	exon	41475117	41475261	.	+	.	gene_id "XLOC_000701"; transcript_id "5_00011778"; exon_number "16"; gene_name "uc009vwe.2"; oId "upf3.608.3"; nearest_ref "uc009vwe.2"; class_code "j"; tss_id "TSS737";
chr1	Cufflinks	exon	41475833	41475926	.	+	.	gene_id "XLOC_000701"; transcript_id "5_00011778"; exon_number "17"; gene_name "uc009vwe.2"; oId "upf3.608.3"; nearest_ref "uc009vwe.2"; class_code "j"; tss_id "TSS737";
chr1	Cufflinks	exon	41477330	41478420	.	+	.	gene_id "XLOC_000701"; transcript_id "5_00011778"; exon_number "18"; gene_name "uc009vwe.2"; oId "upf3.608.3"; nearest_ref "uc009vwe.2"; class_code "j"; tss_id "TSS737";
chr1	Cufflinks	exon	41446676	41446715	.	+	.	gene_id "XLOC_000701"; transcript_id "5_00001190"; exon_number "1"; gene_name "uc009vwe.2"; oId "SC3.609.3"; nearest_ref "uc009vwe.2"; class_code "j"; tss_id "TSS738";
chr1	Cufflinks	exon	41448950	41449128	.	+	.	gene_id "XLOC_000701"; transcript_id "5_00001190"; exon_number "2"; gene_name "uc009vwe.2"; oId "SC3.609.3"; nearest_ref "uc009vwe.2"; class_code "j"; tss_id "TSS738";
chr1	Cufflinks	exon	41450493	41450663	.	+	.	gene_id "XLOC_000701"; transcript_id "5_00001190"; exon_number "3"; gene_name "uc009vwe.2"; oId "SC3.609.3"; nearest_ref "uc009vwe.2"; class_code "j"; tss_id "TSS738";
chr1	Cufflinks	exon	41453044	41453144	.	+	.	gene_id "XLOC_000701"; transcript_id "5_00001190"; exon_number "4"; gene_name "uc009vwe.2"; oId "SC3.609.3"; nearest_ref "uc009vwe.2"; class_code "j"; tss_id "TSS738";
chr1	Cufflinks	exon	41454266	41454382	.	+	.	gene_id "XLOC_000701"; transcript_id "5_00001190"; exon_number "5"; gene_name "uc009vwe.2"; oId "SC3.609.3"; nearest_ref "uc009vwe.2"; class_code "j"; tss_id "TSS738";
chr1	Cufflinks	exon	41456837	41456920	.	+	.	gene_id "XLOC_000701"; transcript_id "5_00001190"; exon_number "6"; gene_name "uc009vwe.2"; oId "SC3.609.3"; nearest_ref "uc009vwe.2"; class_code "j"; tss_id "TSS738";
chr1	Cufflinks	exon	41457437	41457517	.	+	.	gene_id "XLOC_000701"; transcript_id "5_00001190"; exon_number "7"; gene_name "uc009vwe.2"; oId "SC3.609.3"; nearest_ref "uc009vwe.2"; class_code "j"; tss_id "TSS738";
chr1	Cufflinks	exon	41461589	41461740	.	+	.	gene_id "XLOC_000701"; transcript_id "5_00001190"; exon_number "8"; gene_name "uc009vwe.2"; oId "SC3.609.3"; nearest_ref "uc009vwe.2"; class_code "j"; tss_id "TSS738";
chr1	Cufflinks	exon	41463066	41463198	.	+	.	gene_id "XLOC_000701"; transcript_id "5_00001190"; exon_number "9"; gene_name "uc009vwe.2"; oId "SC3.609.3"; nearest_ref "uc009vwe.2"; class_code "j"; tss_id "TSS738";
chr1	Cufflinks	exon	41466701	41466789	.	+	.	gene_id "XLOC_000701"; transcript_id "5_00001190"; exon_number "10"; gene_name "uc009vwe.2"; oId "SC3.609.3"; nearest_ref "uc009vwe.2"; class_code "j"; tss_id "TSS738";
chr1	Cufflinks	exon	41467832	41467926	.	+	.	gene_id "XLOC_000701"; transcript_id "5_00001190"; exon_number "11"; gene_name "uc009vwe.2"; oId "SC3.609.3"; nearest_ref "uc009vwe.2"; class_code "j"; tss_id "TSS738";
chr1	Cufflinks	exon	41468786	41468848	.	+	.	gene_id "XLOC_000701"; transcript_id "5_00001190"; exon_number "12"; gene_name "uc009vwe.2"; oId "SC3.609.3"; nearest_ref "uc009vwe.2"; class_code "j"; tss_id "TSS738";
chr1	Cufflinks	exon	41471723	41471766	.	+	.	gene_id "XLOC_000701"; transcript_id "5_00001190"; exon_number "13"; gene_name "uc009vwe.2"; oId "SC3.609.3"; nearest_ref "uc009vwe.2"; class_code "j"; tss_id "TSS738";
chr1	Cufflinks	exon	41473121	41473217	.	+	.	gene_id "XLOC_000701"; transcript_id "5_00001190"; exon_number "14"; gene_name "uc009vwe.2"; oId "SC3.609.3"; nearest_ref "uc009vwe.2"; class_code "j"; tss_id "TSS738";
chr1	Cufflinks	exon	41474331	41474386	.	+	.	gene_id "XLOC_000701"; transcript_id "5_00001190"; exon_number "15"; gene_name "uc009vwe.2"; oId "SC3.609.3"; nearest_ref "uc009vwe.2"; class_code "j"; tss_id "TSS738";
chr1	Cufflinks	exon	41474466	41474562	.	+	.	gene_id "XLOC_000701"; transcript_id "5_00001190"; exon_number "16"; gene_name "uc009vwe.2"; oId "SC3.609.3"; nearest_ref "uc009vwe.2"; class_code "j"; tss_id "TSS738";
chr1	Cufflinks	exon	41475117	41475261	.	+	.	gene_id "XLOC_000701"; transcript_id "5_00001190"; exon_number "17"; gene_name "uc009vwe.2"; oId "SC3.609.3"; nearest_ref "uc009vwe.2"; class_code "j"; tss_id "TSS738";
chr1	Cufflinks	exon	41475833	41475926	.	+	.	gene_id "XLOC_000701"; transcript_id "5_00001190"; exon_number "18"; gene_name "uc009vwe.2"; oId "SC3.609.3"; nearest_ref "uc009vwe.2"; class_code "j"; tss_id "TSS738";
chr1	Cufflinks	exon	41477330	41477470	.	+	.	gene_id "XLOC_000701"; transcript_id "5_00001190"; exon_number "19"; gene_name "uc009vwe.2"; oId "SC3.609.3"; nearest_ref "uc009vwe.2"; class_code "j"; tss_id "TSS738";
chr1	hg19_knownGene	exon	41447601	41447666	.	+	.	gene_id "XLOC_000701"; transcript_id "5_00001191"; exon_number "1"; gene_name "uc010ojp.1"; oId "uc010ojp.1"; nearest_ref "uc010ojp.1"; class_code "="; tss_id "TSS739"; p_id "P760";
chr1	hg19_knownGene	exon	41448950	41449128	.	+	.	gene_id "XLOC_000701"; transcript_id "5_00001191"; exon_number "2"; gene_name "uc010ojp.1"; oId "uc010ojp.1"; nearest_ref "uc010ojp.1"; class_code "="; tss_id "TSS739"; p_id "P760";
chr1	hg19_knownGene	exon	41450493	41450663	.	+	.	gene_id "XLOC_000701"; transcript_id "5_00001191"; exon_number "3"; gene_name "uc010ojp.1"; oId "uc010ojp.1"; nearest_ref "uc010ojp.1"; class_code "="; tss_id "TSS739"; p_id "P760";
chr1	hg19_knownGene	exon	41453044	41453144	.	+	.	gene_id "XLOC_000701"; transcript_id "5_00001191"; exon_number "4"; gene_name "uc010ojp.1"; oId "uc010ojp.1"; nearest_ref "uc010ojp.1"; class_code "="; tss_id "TSS739"; p_id "P760";
chr1	hg19_knownGene	exon	41454266	41454382	.	+	.	gene_id "XLOC_000701"; transcript_id "5_00001191"; exon_number "5"; gene_name "uc010ojp.1"; oId "uc010ojp.1"; nearest_ref "uc010ojp.1"; class_code "="; tss_id "TSS739"; p_id "P760";
chr1	hg19_knownGene	exon	41456837	41456920	.	+	.	gene_id "XLOC_000701"; transcript_id "5_00001191"; exon_number "6"; gene_name "uc010ojp.1"; oId "uc010ojp.1"; nearest_ref "uc010ojp.1"; class_code "="; tss_id "TSS739"; p_id "P760";
chr1	hg19_knownGene	exon	41457437	41457517	.	+	.	gene_id "XLOC_000701"; transcript_id "5_00001191"; exon_number "7"; gene_name "uc010ojp.1"; oId "uc010ojp.1"; nearest_ref "uc010ojp.1"; class_code "="; tss_id "TSS739"; p_id "P760";
chr1	hg19_knownGene	exon	41461589	41462029	.	+	.	gene_id "XLOC_000701"; transcript_id "5_00001191"; exon_number "8"; gene_name "uc010ojp.1"; oId "uc010ojp.1"; nearest_ref "uc010ojp.1"; class_code "="; tss_id "TSS739"; p_id "P760";
chr1	hg19_knownGene	exon	41448833	41449128	.	+	.	gene_id "XLOC_000701"; transcript_id "5_00001192"; exon_number "1"; gene_name "uc001cgl.3"; oId "uc001cgl.3"; nearest_ref "uc001cgl.3"; class_code "="; tss_id "TSS740"; p_id "P761";
chr1	hg19_knownGene	exon	41450493	41450663	.	+	.	gene_id "XLOC_000701"; transcript_id "5_00001192"; exon_number "2"; gene_name "uc001cgl.3"; oId "uc001cgl.3"; nearest_ref "uc001cgl.3"; class_code "="; tss_id "TSS740"; p_id "P761";
chr1	hg19_knownGene	exon	41453044	41453144	.	+	.	gene_id "XLOC_000701"; transcript_id "5_00001192"; exon_number "3"; gene_name "uc001cgl.3"; oId "uc001cgl.3"; nearest_ref "uc001cgl.3"; class_code "="; tss_id "TSS740"; p_id "P761";
chr1	hg19_knownGene	exon	41454266	41454382	.	+	.	gene_id "XLOC_000701"; transcript_id "5_00001192"; exon_number "4"; gene_name "uc001cgl.3"; oId "uc001cgl.3"; nearest_ref "uc001cgl.3"; class_code "="; tss_id "TSS740"; p_id "P761";
chr1	hg19_knownGene	exon	41456837	41456920	.	+	.	gene_id "XLOC_000701"; transcript_id "5_00001192"; exon_number "5"; gene_name "uc001cgl.3"; oId "uc001cgl.3"; nearest_ref "uc001cgl.3"; class_code "="; tss_id "TSS740"; p_id "P761";
chr1	hg19_knownGene	exon	41457437	41457517	.	+	.	gene_id "XLOC_000701"; transcript_id "5_00001192"; exon_number "6"; gene_name "uc001cgl.3"; oId "uc001cgl.3"; nearest_ref "uc001cgl.3"; class_code "="; tss_id "TSS740"; p_id "P761";
chr1	hg19_knownGene	exon	41461589	41461740	.	+	.	gene_id "XLOC_000701"; transcript_id "5_00001192"; exon_number "7"; gene_name "uc001cgl.3"; oId "uc001cgl.3"; nearest_ref "uc001cgl.3"; class_code "="; tss_id "TSS740"; p_id "P761";
chr1	hg19_knownGene	exon	41463066	41463198	.	+	.	gene_id "XLOC_000701"; transcript_id "5_00001192"; exon_number "8"; gene_name "uc001cgl.3"; oId "uc001cgl.3"; nearest_ref "uc001cgl.3"; class_code "="; tss_id "TSS740"; p_id "P761";
chr1	hg19_knownGene	exon	41466701	41466789	.	+	.	gene_id "XLOC_000701"; transcript_id "5_00001192"; exon_number "9"; gene_name "uc001cgl.3"; oId "uc001cgl.3"; nearest_ref "uc001cgl.3"; class_code "="; tss_id "TSS740"; p_id "P761";
chr1	hg19_knownGene	exon	41467832	41467926	.	+	.	gene_id "XLOC_000701"; transcript_id "5_00001192"; exon_number "10"; gene_name "uc001cgl.3"; oId "uc001cgl.3"; nearest_ref "uc001cgl.3"; class_code "="; tss_id "TSS740"; p_id "P761";
chr1	hg19_knownGene	exon	41468786	41468848	.	+	.	gene_id "XLOC_000701"; transcript_id "5_00001192"; exon_number "11"; gene_name "uc001cgl.3"; oId "uc001cgl.3"; nearest_ref "uc001cgl.3"; class_code "="; tss_id "TSS740"; p_id "P761";
chr1	hg19_knownGene	exon	41471723	41471766	.	+	.	gene_id "XLOC_000701"; transcript_id "5_00001192"; exon_number "12"; gene_name "uc001cgl.3"; oId "uc001cgl.3"; nearest_ref "uc001cgl.3"; class_code "="; tss_id "TSS740"; p_id "P761";
chr1	hg19_knownGene	exon	41473121	41473217	.	+	.	gene_id "XLOC_000701"; transcript_id "5_00001192"; exon_number "13"; gene_name "uc001cgl.3"; oId "uc001cgl.3"; nearest_ref "uc001cgl.3"; class_code "="; tss_id "TSS740"; p_id "P761";
chr1	hg19_knownGene	exon	41474331	41474386	.	+	.	gene_id "XLOC_000701"; transcript_id "5_00001192"; exon_number "14"; gene_name "uc001cgl.3"; oId "uc001cgl.3"; nearest_ref "uc001cgl.3"; class_code "="; tss_id "TSS740"; p_id "P761";
chr1	hg19_knownGene	exon	41474466	41474562	.	+	.	gene_id "XLOC_000701"; transcript_id "5_00001192"; exon_number "15"; gene_name "uc001cgl.3"; oId "uc001cgl.3"; nearest_ref "uc001cgl.3"; class_code "="; tss_id "TSS740"; p_id "P761";
chr1	hg19_knownGene	exon	41475117	41475261	.	+	.	gene_id "XLOC_000701"; transcript_id "5_00001192"; exon_number "16"; gene_name "uc001cgl.3"; oId "uc001cgl.3"; nearest_ref "uc001cgl.3"; class_code "="; tss_id "TSS740"; p_id "P761";
chr1	hg19_knownGene	exon	41475833	41475926	.	+	.	gene_id "XLOC_000701"; transcript_id "5_00001192"; exon_number "17"; gene_name "uc001cgl.3"; oId "uc001cgl.3"; nearest_ref "uc001cgl.3"; class_code "="; tss_id "TSS740"; p_id "P761";
chr1	hg19_knownGene	exon	41477330	41478231	.	+	.	gene_id "XLOC_000701"; transcript_id "5_00001192"; exon_number "18"; gene_name "uc001cgl.3"; oId "uc001cgl.3"; nearest_ref "uc001cgl.3"; class_code "="; tss_id "TSS740"; p_id "P761";
chr1	hg19_knownGene	exon	41454191	41454382	.	+	.	gene_id "XLOC_000701"; transcript_id "5_00001193"; exon_number "1"; gene_name "uc010ojq.1"; oId "uc010ojq.1"; nearest_ref "uc010ojq.1"; class_code "="; tss_id "TSS741"; p_id "P759";
chr1	hg19_knownGene	exon	41456837	41456920	.	+	.	gene_id "XLOC_000701"; transcript_id "5_00001193"; exon_number "2"; gene_name "uc010ojq.1"; oId "uc010ojq.1"; nearest_ref "uc010ojq.1"; class_code "="; tss_id "TSS741"; p_id "P759";
chr1	hg19_knownGene	exon	41457437	41457517	.	+	.	gene_id "XLOC_000701"; transcript_id "5_00001193"; exon_number "3"; gene_name "uc010ojq.1"; oId "uc010ojq.1"; nearest_ref "uc010ojq.1"; class_code "="; tss_id "TSS741"; p_id "P759";
chr1	hg19_knownGene	exon	41461589	41461740	.	+	.	gene_id "XLOC_000701"; transcript_id "5_00001193"; exon_number "4"; gene_name "uc010ojq.1"; oId "uc010ojq.1"; nearest_ref "uc010ojq.1"; class_code "="; tss_id "TSS741"; p_id "P759";
chr1	hg19_knownGene	exon	41463066	41463198	.	+	.	gene_id "XLOC_000701"; transcript_id "5_00001193"; exon_number "5"; gene_name "uc010ojq.1"; oId "uc010ojq.1"; nearest_ref "uc010ojq.1"; class_code "="; tss_id "TSS741"; p_id "P759";
chr1	hg19_knownGene	exon	41466701	41466789	.	+	.	gene_id "XLOC_000701"; transcript_id "5_00001193"; exon_number "6"; gene_name "uc010ojq.1"; oId "uc010ojq.1"; nearest_ref "uc010ojq.1"; class_code "="; tss_id "TSS741"; p_id "P759";
chr1	hg19_knownGene	exon	41467832	41467926	.	+	.	gene_id "XLOC_000701"; transcript_id "5_00001193"; exon_number "7"; gene_name "uc010ojq.1"; oId "uc010ojq.1"; nearest_ref "uc010ojq.1"; class_code "="; tss_id "TSS741"; p_id "P759";
chr1	hg19_knownGene	exon	41468786	41468848	.	+	.	gene_id "XLOC_000701"; transcript_id "5_00001193"; exon_number "8"; gene_name "uc010ojq.1"; oId "uc010ojq.1"; nearest_ref "uc010ojq.1"; class_code "="; tss_id "TSS741"; p_id "P759";
chr1	hg19_knownGene	exon	41471723	41471766	.	+	.	gene_id "XLOC_000701"; transcript_id "5_00001193"; exon_number "9"; gene_name "uc010ojq.1"; oId "uc010ojq.1"; nearest_ref "uc010ojq.1"; class_code "="; tss_id "TSS741"; p_id "P759";
chr1	hg19_knownGene	exon	41473121	41473217	.	+	.	gene_id "XLOC_000701"; transcript_id "5_00001193"; exon_number "10"; gene_name "uc010ojq.1"; oId "uc010ojq.1"; nearest_ref "uc010ojq.1"; class_code "="; tss_id "TSS741"; p_id "P759";
chr1	hg19_knownGene	exon	41474331	41474386	.	+	.	gene_id "XLOC_000701"; transcript_id "5_00001193"; exon_number "11"; gene_name "uc010ojq.1"; oId "uc010ojq.1"; nearest_ref "uc010ojq.1"; class_code "="; tss_id "TSS741"; p_id "P759";
chr1	hg19_knownGene	exon	41474466	41474562	.	+	.	gene_id "XLOC_000701"; transcript_id "5_00001193"; exon_number "12"; gene_name "uc010ojq.1"; oId "uc010ojq.1"; nearest_ref "uc010ojq.1"; class_code "="; tss_id "TSS741"; p_id "P759";
chr1	hg19_knownGene	exon	41475117	41475261	.	+	.	gene_id "XLOC_000701"; transcript_id "5_00001193"; exon_number "13"; gene_name "uc010ojq.1"; oId "uc010ojq.1"; nearest_ref "uc010ojq.1"; class_code "="; tss_id "TSS741"; p_id "P759";
chr1	hg19_knownGene	exon	41475833	41475926	.	+	.	gene_id "XLOC_000701"; transcript_id "5_00001193"; exon_number "14"; gene_name "uc010ojq.1"; oId "uc010ojq.1"; nearest_ref "uc010ojq.1"; class_code "="; tss_id "TSS741"; p_id "P759";
chr1	hg19_knownGene	exon	41477330	41478231	.	+	.	gene_id "XLOC_000701"; transcript_id "5_00001193"; exon_number "15"; gene_name "uc010ojq.1"; oId "uc010ojq.1"; nearest_ref "uc010ojq.1"; class_code "="; tss_id "TSS741"; p_id "P759";
chr1	hg19_knownGene	exon	41461589	41461740	.	+	.	gene_id "XLOC_000701"; transcript_id "5_00001194"; exon_number "1"; gene_name "uc009vwe.2"; oId "uc009vwe.2"; nearest_ref "uc009vwe.2"; class_code "="; tss_id "TSS742"; p_id "P762";
chr1	hg19_knownGene	exon	41463066	41463198	.	+	.	gene_id "XLOC_000701"; transcript_id "5_00001194"; exon_number "2"; gene_name "uc009vwe.2"; oId "uc009vwe.2"; nearest_ref "uc009vwe.2"; class_code "="; tss_id "TSS742"; p_id "P762";
chr1	hg19_knownGene	exon	41466701	41466789	.	+	.	gene_id "XLOC_000701"; transcript_id "5_00001194"; exon_number "3"; gene_name "uc009vwe.2"; oId "uc009vwe.2"; nearest_ref "uc009vwe.2"; class_code "="; tss_id "TSS742"; p_id "P762";
chr1	hg19_knownGene	exon	41467832	41467926	.	+	.	gene_id "XLOC_000701"; transcript_id "5_00001194"; exon_number "4"; gene_name "uc009vwe.2"; oId "uc009vwe.2"; nearest_ref "uc009vwe.2"; class_code "="; tss_id "TSS742"; p_id "P762";
chr1	hg19_knownGene	exon	41468786	41468848	.	+	.	gene_id "XLOC_000701"; transcript_id "5_00001194"; exon_number "5"; gene_name "uc009vwe.2"; oId "uc009vwe.2"; nearest_ref "uc009vwe.2"; class_code "="; tss_id "TSS742"; p_id "P762";
chr1	hg19_knownGene	exon	41471723	41471766	.	+	.	gene_id "XLOC_000701"; transcript_id "5_00001194"; exon_number "6"; gene_name "uc009vwe.2"; oId "uc009vwe.2"; nearest_ref "uc009vwe.2"; class_code "="; tss_id "TSS742"; p_id "P762";
chr1	hg19_knownGene	exon	41473121	41473217	.	+	.	gene_id "XLOC_000701"; transcript_id "5_00001194"; exon_number "7"; gene_name "uc009vwe.2"; oId "uc009vwe.2"; nearest_ref "uc009vwe.2"; class_code "="; tss_id "TSS742"; p_id "P762";
chr1	hg19_knownGene	exon	41475117	41475261	.	+	.	gene_id "XLOC_000701"; transcript_id "5_00001194"; exon_number "8"; gene_name "uc009vwe.2"; oId "uc009vwe.2"; nearest_ref "uc009vwe.2"; class_code "="; tss_id "TSS742"; p_id "P762";
chr1	hg19_knownGene	exon	41475833	41475926	.	+	.	gene_id "XLOC_000701"; transcript_id "5_00001194"; exon_number "9"; gene_name "uc009vwe.2"; oId "uc009vwe.2"; nearest_ref "uc009vwe.2"; class_code "="; tss_id "TSS742"; p_id "P762";
chr1	hg19_knownGene	exon	41477330	41478231	.	+	.	gene_id "XLOC_000701"; transcript_id "5_00001194"; exon_number "10"; gene_name "uc009vwe.2"; oId "uc009vwe.2"; nearest_ref "uc009vwe.2"; class_code "="; tss_id "TSS742"; p_id "P762";
chr1	Cufflinks	exon	41478929	41480445	.	+	.	gene_id "XLOC_000702"; transcript_id "5_00009335"; exon_number "1"; gene_name "uc001cgk.3"; oId "SC4.936.1"; nearest_ref "uc001cgk.3"; class_code "p";
chr1	Cufflinks	exon	41480916	41482785	.	+	.	gene_id "XLOC_000703"; transcript_id "5_00009336"; exon_number "1"; gene_name "uc009vwf.1"; oId "SC4.937.1"; nearest_ref "uc009vwf.1"; class_code "x";
chr1	Cufflinks	exon	41483133	41484073	.	+	.	gene_id "XLOC_000704"; transcript_id "5_00009337"; exon_number "1"; gene_name "uc009vwf.1"; oId "SC4.938.1"; nearest_ref "uc009vwf.1"; class_code "x"; tss_id "TSS743";
chr1	Cufflinks	exon	41484177	41484245	.	+	.	gene_id "XLOC_000704"; transcript_id "5_00009337"; exon_number "2"; gene_name "uc009vwf.1"; oId "SC4.938.1"; nearest_ref "uc009vwf.1"; class_code "x"; tss_id "TSS743";
chr1	Cufflinks	exon	41485208	41486411	.	+	.	gene_id "XLOC_000705"; transcript_id "5_00009338"; exon_number "1"; gene_name "uc009vwf.1"; oId "SC4.939.1"; nearest_ref "uc009vwf.1"; class_code "x";
chr1	Cufflinks	exon	41486531	41486744	.	+	.	gene_id "XLOC_000706"; transcript_id "5_00013370"; exon_number "1"; gene_name "uc001cgm.1"; oId "upf1_r4.1069.1"; nearest_ref "uc001cgm.1"; class_code "i";
chr1	Cufflinks	exon	41487675	41488843	.	+	.	gene_id "XLOC_000707"; transcript_id "5_00009339"; exon_number "1"; oId "SC4.941.1"; class_code "u";
chr1	Cufflinks	exon	41488403	41489187	.	+	.	gene_id "XLOC_000707"; transcript_id "5_00001197"; exon_number "1"; oId "SC3.576.1"; class_code "u";
chr1	Cufflinks	exon	41488971	41489313	.	+	.	gene_id "XLOC_000707"; transcript_id "5_00009340"; exon_number "1"; oId "SC4.942.1"; class_code "u";
chr1	Cufflinks	exon	41489415	41490900	.	+	.	gene_id "XLOC_000708"; transcript_id "5_00009341"; exon_number "1"; oId "SC4.943.1"; class_code "u";
chr1	Cufflinks	exon	41491777	41492690	.	+	.	gene_id "XLOC_000709"; transcript_id "5_00009342"; exon_number "1"; oId "SC4.944.1"; class_code "u";
chr1	Cufflinks	exon	41498816	41499466	.	+	.	gene_id "XLOC_000710"; transcript_id "5_00009343"; exon_number "1"; gene_name "uc001cgo.2"; oId "SC4.945.1"; nearest_ref "uc001cgo.2"; class_code "i";
chr1	Cufflinks	exon	41500226	41501339	.	+	.	gene_id "XLOC_000711"; transcript_id "5_00009344"; exon_number "1"; gene_name "uc001cgo.2"; oId "SC4.946.1"; nearest_ref "uc001cgo.2"; class_code "i";
chr1	Cufflinks	exon	41503344	41503876	.	+	.	gene_id "XLOC_000712"; transcript_id "5_00009345"; exon_number "1"; gene_name "uc010ojr.1"; oId "upf1_r4.1072.1"; nearest_ref "uc010ojr.1"; class_code "i";
chr1	Cufflinks	exon	41511119	41511390	.	+	.	gene_id "XLOC_000713"; transcript_id "5_00013372"; exon_number "1"; gene_name "uc010ojr.1"; oId "upf1_r4.1073.1"; nearest_ref "uc010ojr.1"; class_code "i";
chr1	Cufflinks	exon	41521318	41521550	.	+	.	gene_id "XLOC_000714"; transcript_id "5_00013373"; exon_number "1"; gene_name "uc010ojr.1"; oId "upf1_r4.1074.1"; nearest_ref "uc010ojr.1"; class_code "i";
chr1	Cufflinks	exon	41521694	41521906	.	+	.	gene_id "XLOC_000715"; transcript_id "5_00013374"; exon_number "1"; gene_name "uc010ojr.1"; oId "upf1_r4.1075.1"; nearest_ref "uc010ojr.1"; class_code "i";
chr1	Cufflinks	exon	41709585	41709831	.	+	.	gene_id "XLOC_000716"; transcript_id "5_00013375"; exon_number "1"; oId "upf1_r4.964.1"; class_code "u";
chr1	Cufflinks	exon	41827838	41828016	.	+	.	gene_id "XLOC_000717"; transcript_id "5_00009346"; exon_number "1"; oId "SC4.848.1"; class_code "u"; tss_id "TSS744";
chr1	Cufflinks	exon	41847288	41847558	.	+	.	gene_id "XLOC_000717"; transcript_id "5_00009346"; exon_number "2"; oId "SC4.848.1"; class_code "u"; tss_id "TSS744";
chr1	Cufflinks	exon	41847245	41847558	.	+	.	gene_id "XLOC_000717"; transcript_id "5_00009348"; exon_number "1"; oId "SC4.848.2"; class_code "u";
chr1	Cufflinks	exon	41843500	41843765	.	+	.	gene_id "XLOC_000718"; transcript_id "5_00009347"; exon_number "1"; oId "SC4.850.1"; class_code "u";
chr1	Cufflinks	exon	41894688	41894906	.	+	.	gene_id "XLOC_000719"; transcript_id "5_00009349"; exon_number "1"; oId "SC4.852.1"; class_code "u";
chr1	Cufflinks	exon	41894851	41895140	.	+	.	gene_id "XLOC_000719"; transcript_id "5_00013376"; exon_number "1"; oId "upf1_r4.965.1"; class_code "u";
chr1	Cufflinks	exon	41896966	41897385	.	+	.	gene_id "XLOC_000720"; transcript_id "5_00013377"; exon_number "1"; oId "upf1_r4.971.1"; class_code "u";
chr1	Cufflinks	exon	41897686	41897996	.	+	.	gene_id "XLOC_000721"; transcript_id "5_00013378"; exon_number "1"; oId "upf1_r4.972.1"; class_code "u";
chr1	Cufflinks	exon	41910035	41910219	.	+	.	gene_id "XLOC_000722"; transcript_id "5_00013379"; exon_number "1"; oId "upf1_r4.973.1"; class_code "u";
chr1	hg19_knownGene	exon	42619092	42619211	.	+	.	gene_id "XLOC_000723"; transcript_id "5_00001198"; exon_number "1"; gene_name "uc001chc.1"; oId "uc001chc.1"; nearest_ref "uc001chc.1"; class_code "="; tss_id "TSS745"; p_id "P764";
chr1	hg19_knownGene	exon	42620351	42620537	.	+	.	gene_id "XLOC_000723"; transcript_id "5_00001198"; exon_number "2"; gene_name "uc001chc.1"; oId "uc001chc.1"; nearest_ref "uc001chc.1"; class_code "="; tss_id "TSS745"; p_id "P764";
chr1	hg19_knownGene	exon	42621206	42621495	.	+	.	gene_id "XLOC_000723"; transcript_id "5_00001198"; exon_number "3"; gene_name "uc001chc.1"; oId "uc001chc.1"; nearest_ref "uc001chc.1"; class_code "="; tss_id "TSS745"; p_id "P764";
chr1	Cufflinks	exon	42802511	42802949	.	+	.	gene_id "XLOC_000724"; transcript_id "5_00009350"; exon_number "1"; oId "SC4.859.1"; class_code "u";
chr1	hg19_knownGene	exon	42846468	42846768	.	+	.	gene_id "XLOC_000725"; transcript_id "5_00001200"; exon_number "1"; gene_name "uc001chi.2"; oId "uc001chi.2"; nearest_ref "uc001chi.2"; class_code "="; tss_id "TSS746"; p_id "P765";
chr1	hg19_knownGene	exon	42865075	42865305	.	+	.	gene_id "XLOC_000725"; transcript_id "5_00001200"; exon_number "2"; gene_name "uc001chi.2"; oId "uc001chi.2"; nearest_ref "uc001chi.2"; class_code "="; tss_id "TSS746"; p_id "P765";
chr1	hg19_knownGene	exon	42870182	42870268	.	+	.	gene_id "XLOC_000725"; transcript_id "5_00001200"; exon_number "3"; gene_name "uc001chi.2"; oId "uc001chi.2"; nearest_ref "uc001chi.2"; class_code "="; tss_id "TSS746"; p_id "P765";
chr1	hg19_knownGene	exon	42875655	42875858	.	+	.	gene_id "XLOC_000725"; transcript_id "5_00001200"; exon_number "4"; gene_name "uc001chi.2"; oId "uc001chi.2"; nearest_ref "uc001chi.2"; class_code "="; tss_id "TSS746"; p_id "P765";
chr1	hg19_knownGene	exon	42880155	42889900	.	+	.	gene_id "XLOC_000725"; transcript_id "5_00001200"; exon_number "5"; gene_name "uc001chi.2"; oId "uc001chi.2"; nearest_ref "uc001chi.2"; class_code "="; tss_id "TSS746"; p_id "P765";
chr1	Cufflinks	exon	42922173	42922744	.	+	.	gene_id "XLOC_000726"; transcript_id "5_00001203"; exon_number "1"; gene_name "uc001chl.2"; oId "upf3.586.3"; nearest_ref "uc001chl.2"; class_code "j"; tss_id "TSS747";
chr1	Cufflinks	exon	42922918	42923238	.	+	.	gene_id "XLOC_000726"; transcript_id "5_00001203"; exon_number "2"; gene_name "uc001chl.2"; oId "upf3.586.3"; nearest_ref "uc001chl.2"; class_code "j"; tss_id "TSS747";
chr1	Cufflinks	exon	42925274	42926085	.	+	.	gene_id "XLOC_000726"; transcript_id "5_00001203"; exon_number "3"; gene_name "uc001chl.2"; oId "upf3.586.3"; nearest_ref "uc001chl.2"; class_code "j"; tss_id "TSS747";
chr1	hg19_knownGene	exon	42922173	42922744	.	+	.	gene_id "XLOC_000726"; transcript_id "5_00001202"; exon_number "1"; gene_name "uc001chl.2"; oId "uc001chl.2"; nearest_ref "uc001chl.2"; class_code "="; tss_id "TSS747"; p_id "P767";
chr1	hg19_knownGene	exon	42922918	42923021	.	+	.	gene_id "XLOC_000726"; transcript_id "5_00001202"; exon_number "2"; gene_name "uc001chl.2"; oId "uc001chl.2"; nearest_ref "uc001chl.2"; class_code "="; tss_id "TSS747"; p_id "P767";
chr1	hg19_knownGene	exon	42925274	42926085	.	+	.	gene_id "XLOC_000726"; transcript_id "5_00001202"; exon_number "3"; gene_name "uc001chl.2"; oId "uc001chl.2"; nearest_ref "uc001chl.2"; class_code "="; tss_id "TSS747"; p_id "P767";
chr1	hg19_knownGene	exon	42922173	42922299	.	+	.	gene_id "XLOC_000726"; transcript_id "5_00001201"; exon_number "1"; gene_name "uc001chk.2"; oId "uc001chk.2"; nearest_ref "uc001chk.2"; class_code "="; tss_id "TSS747"; p_id "P766";
chr1	hg19_knownGene	exon	42922918	42923021	.	+	.	gene_id "XLOC_000726"; transcript_id "5_00001201"; exon_number "2"; gene_name "uc001chk.2"; oId "uc001chk.2"; nearest_ref "uc001chk.2"; class_code "="; tss_id "TSS747"; p_id "P766";
chr1	hg19_knownGene	exon	42925274	42926085	.	+	.	gene_id "XLOC_000726"; transcript_id "5_00001201"; exon_number "3"; gene_name "uc001chk.2"; oId "uc001chk.2"; nearest_ref "uc001chk.2"; class_code "="; tss_id "TSS747"; p_id "P766";
chr1	Cufflinks	exon	42929025	42929328	.	+	.	gene_id "XLOC_000727"; transcript_id "5_00011780"; exon_number "1"; gene_name "uc001chp.2"; oId "upf3.587.1"; nearest_ref "uc001chp.2"; class_code "j"; tss_id "TSS748";
chr1	Cufflinks	exon	42938793	42938974	.	+	.	gene_id "XLOC_000727"; transcript_id "5_00011780"; exon_number "2"; gene_name "uc001chp.2"; oId "upf3.587.1"; nearest_ref "uc001chp.2"; class_code "j"; tss_id "TSS748";
chr1	Cufflinks	exon	42946132	42946237	.	+	.	gene_id "XLOC_000727"; transcript_id "5_00011780"; exon_number "3"; gene_name "uc001chp.2"; oId "upf3.587.1"; nearest_ref "uc001chp.2"; class_code "j"; tss_id "TSS748";
chr1	Cufflinks	exon	42948334	42948487	.	+	.	gene_id "XLOC_000727"; transcript_id "5_00011780"; exon_number "4"; gene_name "uc001chp.2"; oId "upf3.587.1"; nearest_ref "uc001chp.2"; class_code "j"; tss_id "TSS748";
chr1	Cufflinks	exon	42955829	42955900	.	+	.	gene_id "XLOC_000727"; transcript_id "5_00011780"; exon_number "5"; gene_name "uc001chp.2"; oId "upf3.587.1"; nearest_ref "uc001chp.2"; class_code "j"; tss_id "TSS748";
chr1	Cufflinks	exon	42962769	42962884	.	+	.	gene_id "XLOC_000727"; transcript_id "5_00011780"; exon_number "6"; gene_name "uc001chp.2"; oId "upf3.587.1"; nearest_ref "uc001chp.2"; class_code "j"; tss_id "TSS748";
chr1	Cufflinks	exon	42964489	42964587	.	+	.	gene_id "XLOC_000727"; transcript_id "5_00011780"; exon_number "7"; gene_name "uc001chp.2"; oId "upf3.587.1"; nearest_ref "uc001chp.2"; class_code "j"; tss_id "TSS748";
chr1	Cufflinks	exon	42995273	42995392	.	+	.	gene_id "XLOC_000727"; transcript_id "5_00011780"; exon_number "8"; gene_name "uc001chp.2"; oId "upf3.587.1"; nearest_ref "uc001chp.2"; class_code "j"; tss_id "TSS748";
chr1	Cufflinks	exon	43000560	43000660	.	+	.	gene_id "XLOC_000727"; transcript_id "5_00011780"; exon_number "9"; gene_name "uc001chp.2"; oId "upf3.587.1"; nearest_ref "uc001chp.2"; class_code "j"; tss_id "TSS748";
chr1	Cufflinks	exon	43002147	43002272	.	+	.	gene_id "XLOC_000727"; transcript_id "5_00011780"; exon_number "10"; gene_name "uc001chp.2"; oId "upf3.587.1"; nearest_ref "uc001chp.2"; class_code "j"; tss_id "TSS748";
chr1	Cufflinks	exon	43031967	43032146	.	+	.	gene_id "XLOC_000727"; transcript_id "5_00011780"; exon_number "11"; gene_name "uc001chp.2"; oId "upf3.587.1"; nearest_ref "uc001chp.2"; class_code "j"; tss_id "TSS748";
chr1	Cufflinks	exon	43042691	43042900	.	+	.	gene_id "XLOC_000727"; transcript_id "5_00011780"; exon_number "12"; gene_name "uc001chp.2"; oId "upf3.587.1"; nearest_ref "uc001chp.2"; class_code "j"; tss_id "TSS748";
chr1	Cufflinks	exon	43047031	43047185	.	+	.	gene_id "XLOC_000727"; transcript_id "5_00011780"; exon_number "13"; gene_name "uc001chp.2"; oId "upf3.587.1"; nearest_ref "uc001chp.2"; class_code "j"; tss_id "TSS748";
chr1	Cufflinks	exon	43054992	43055154	.	+	.	gene_id "XLOC_000727"; transcript_id "5_00011780"; exon_number "14"; gene_name "uc001chp.2"; oId "upf3.587.1"; nearest_ref "uc001chp.2"; class_code "j"; tss_id "TSS748";
chr1	Cufflinks	exon	43076649	43076761	.	+	.	gene_id "XLOC_000727"; transcript_id "5_00011780"; exon_number "15"; gene_name "uc001chp.2"; oId "upf3.587.1"; nearest_ref "uc001chp.2"; class_code "j"; tss_id "TSS748";
chr1	Cufflinks	exon	43102908	43103049	.	+	.	gene_id "XLOC_000727"; transcript_id "5_00011780"; exon_number "16"; gene_name "uc001chp.2"; oId "upf3.587.1"; nearest_ref "uc001chp.2"; class_code "j"; tss_id "TSS748";
chr1	Cufflinks	exon	43108144	43108280	.	+	.	gene_id "XLOC_000727"; transcript_id "5_00011780"; exon_number "17"; gene_name "uc001chp.2"; oId "upf3.587.1"; nearest_ref "uc001chp.2"; class_code "j"; tss_id "TSS748";
chr1	Cufflinks	exon	43110364	43110478	.	+	.	gene_id "XLOC_000727"; transcript_id "5_00011780"; exon_number "18"; gene_name "uc001chp.2"; oId "upf3.587.1"; nearest_ref "uc001chp.2"; class_code "j"; tss_id "TSS748";
chr1	Cufflinks	exon	43111806	43111988	.	+	.	gene_id "XLOC_000727"; transcript_id "5_00011780"; exon_number "19"; gene_name "uc001chp.2"; oId "upf3.587.1"; nearest_ref "uc001chp.2"; class_code "j"; tss_id "TSS748";
chr1	Cufflinks	exon	43119047	43119114	.	+	.	gene_id "XLOC_000727"; transcript_id "5_00011780"; exon_number "20"; gene_name "uc001chp.2"; oId "upf3.587.1"; nearest_ref "uc001chp.2"; class_code "j"; tss_id "TSS748";
chr1	Cufflinks	exon	43119489	43120335	.	+	.	gene_id "XLOC_000727"; transcript_id "5_00011780"; exon_number "21"; gene_name "uc001chp.2"; oId "upf3.587.1"; nearest_ref "uc001chp.2"; class_code "j"; tss_id "TSS748";
chr1	hg19_knownGene	exon	42929025	42929328	.	+	.	gene_id "XLOC_000727"; transcript_id "5_00001204"; exon_number "1"; gene_name "uc001chm.2"; oId "uc001chm.2"; nearest_ref "uc001chm.2"; class_code "="; tss_id "TSS748"; p_id "P771";
chr1	hg19_knownGene	exon	42938793	42938974	.	+	.	gene_id "XLOC_000727"; transcript_id "5_00001204"; exon_number "2"; gene_name "uc001chm.2"; oId "uc001chm.2"; nearest_ref "uc001chm.2"; class_code "="; tss_id "TSS748"; p_id "P771";
chr1	hg19_knownGene	exon	42946132	42946237	.	+	.	gene_id "XLOC_000727"; transcript_id "5_00001204"; exon_number "3"; gene_name "uc001chm.2"; oId "uc001chm.2"; nearest_ref "uc001chm.2"; class_code "="; tss_id "TSS748"; p_id "P771";
chr1	hg19_knownGene	exon	42948334	42948487	.	+	.	gene_id "XLOC_000727"; transcript_id "5_00001204"; exon_number "4"; gene_name "uc001chm.2"; oId "uc001chm.2"; nearest_ref "uc001chm.2"; class_code "="; tss_id "TSS748"; p_id "P771";
chr1	hg19_knownGene	exon	42955829	42955900	.	+	.	gene_id "XLOC_000727"; transcript_id "5_00001204"; exon_number "5"; gene_name "uc001chm.2"; oId "uc001chm.2"; nearest_ref "uc001chm.2"; class_code "="; tss_id "TSS748"; p_id "P771";
chr1	hg19_knownGene	exon	42962769	42962884	.	+	.	gene_id "XLOC_000727"; transcript_id "5_00001204"; exon_number "6"; gene_name "uc001chm.2"; oId "uc001chm.2"; nearest_ref "uc001chm.2"; class_code "="; tss_id "TSS748"; p_id "P771";
chr1	hg19_knownGene	exon	42964489	42964587	.	+	.	gene_id "XLOC_000727"; transcript_id "5_00001204"; exon_number "7"; gene_name "uc001chm.2"; oId "uc001chm.2"; nearest_ref "uc001chm.2"; class_code "="; tss_id "TSS748"; p_id "P771";
chr1	hg19_knownGene	exon	43000560	43000660	.	+	.	gene_id "XLOC_000727"; transcript_id "5_00001204"; exon_number "8"; gene_name "uc001chm.2"; oId "uc001chm.2"; nearest_ref "uc001chm.2"; class_code "="; tss_id "TSS748"; p_id "P771";
chr1	hg19_knownGene	exon	43002147	43002272	.	+	.	gene_id "XLOC_000727"; transcript_id "5_00001204"; exon_number "9"; gene_name "uc001chm.2"; oId "uc001chm.2"; nearest_ref "uc001chm.2"; class_code "="; tss_id "TSS748"; p_id "P771";
chr1	hg19_knownGene	exon	43011081	43011250	.	+	.	gene_id "XLOC_000727"; transcript_id "5_00001204"; exon_number "10"; gene_name "uc001chm.2"; oId "uc001chm.2"; nearest_ref "uc001chm.2"; class_code "="; tss_id "TSS748"; p_id "P771";
chr1	hg19_knownGene	exon	43021827	43022076	.	+	.	gene_id "XLOC_000727"; transcript_id "5_00001204"; exon_number "11"; gene_name "uc001chm.2"; oId "uc001chm.2"; nearest_ref "uc001chm.2"; class_code "="; tss_id "TSS748"; p_id "P771";
chr1	hg19_knownGene	exon	43023810	43023947	.	+	.	gene_id "XLOC_000727"; transcript_id "5_00001204"; exon_number "12"; gene_name "uc001chm.2"; oId "uc001chm.2"; nearest_ref "uc001chm.2"; class_code "="; tss_id "TSS748"; p_id "P771";
chr1	hg19_knownGene	exon	43031967	43032146	.	+	.	gene_id "XLOC_000727"; transcript_id "5_00001204"; exon_number "13"; gene_name "uc001chm.2"; oId "uc001chm.2"; nearest_ref "uc001chm.2"; class_code "="; tss_id "TSS748"; p_id "P771";
chr1	hg19_knownGene	exon	43042691	43042900	.	+	.	gene_id "XLOC_000727"; transcript_id "5_00001204"; exon_number "14"; gene_name "uc001chm.2"; oId "uc001chm.2"; nearest_ref "uc001chm.2"; class_code "="; tss_id "TSS748"; p_id "P771";
chr1	hg19_knownGene	exon	43047031	43047185	.	+	.	gene_id "XLOC_000727"; transcript_id "5_00001204"; exon_number "15"; gene_name "uc001chm.2"; oId "uc001chm.2"; nearest_ref "uc001chm.2"; class_code "="; tss_id "TSS748"; p_id "P771";
chr1	hg19_knownGene	exon	43054992	43055154	.	+	.	gene_id "XLOC_000727"; transcript_id "5_00001204"; exon_number "16"; gene_name "uc001chm.2"; oId "uc001chm.2"; nearest_ref "uc001chm.2"; class_code "="; tss_id "TSS748"; p_id "P771";
chr1	hg19_knownGene	exon	43076649	43076761	.	+	.	gene_id "XLOC_000727"; transcript_id "5_00001204"; exon_number "17"; gene_name "uc001chm.2"; oId "uc001chm.2"; nearest_ref "uc001chm.2"; class_code "="; tss_id "TSS748"; p_id "P771";
chr1	hg19_knownGene	exon	43102908	43103049	.	+	.	gene_id "XLOC_000727"; transcript_id "5_00001204"; exon_number "18"; gene_name "uc001chm.2"; oId "uc001chm.2"; nearest_ref "uc001chm.2"; class_code "="; tss_id "TSS748"; p_id "P771";
chr1	hg19_knownGene	exon	43108144	43108280	.	+	.	gene_id "XLOC_000727"; transcript_id "5_00001204"; exon_number "19"; gene_name "uc001chm.2"; oId "uc001chm.2"; nearest_ref "uc001chm.2"; class_code "="; tss_id "TSS748"; p_id "P771";
chr1	hg19_knownGene	exon	43110364	43110478	.	+	.	gene_id "XLOC_000727"; transcript_id "5_00001204"; exon_number "20"; gene_name "uc001chm.2"; oId "uc001chm.2"; nearest_ref "uc001chm.2"; class_code "="; tss_id "TSS748"; p_id "P771";
chr1	hg19_knownGene	exon	43111806	43111988	.	+	.	gene_id "XLOC_000727"; transcript_id "5_00001204"; exon_number "21"; gene_name "uc001chm.2"; oId "uc001chm.2"; nearest_ref "uc001chm.2"; class_code "="; tss_id "TSS748"; p_id "P771";
chr1	hg19_knownGene	exon	43119047	43119114	.	+	.	gene_id "XLOC_000727"; transcript_id "5_00001204"; exon_number "22"; gene_name "uc001chm.2"; oId "uc001chm.2"; nearest_ref "uc001chm.2"; class_code "="; tss_id "TSS748"; p_id "P771";
chr1	hg19_knownGene	exon	43119489	43120335	.	+	.	gene_id "XLOC_000727"; transcript_id "5_00001204"; exon_number "23"; gene_name "uc001chm.2"; oId "uc001chm.2"; nearest_ref "uc001chm.2"; class_code "="; tss_id "TSS748"; p_id "P771";
chr1	hg19_knownGene	exon	42955600	42955900	.	+	.	gene_id "XLOC_000727"; transcript_id "5_00001205"; exon_number "1"; gene_name "uc001chn.2"; oId "uc001chn.2"; nearest_ref "uc001chn.2"; class_code "="; tss_id "TSS750"; p_id "P770";
chr1	hg19_knownGene	exon	42962769	42962884	.	+	.	gene_id "XLOC_000727"; transcript_id "5_00001205"; exon_number "2"; gene_name "uc001chn.2"; oId "uc001chn.2"; nearest_ref "uc001chn.2"; class_code "="; tss_id "TSS750"; p_id "P770";
chr1	hg19_knownGene	exon	42964489	42964587	.	+	.	gene_id "XLOC_000727"; transcript_id "5_00001205"; exon_number "3"; gene_name "uc001chn.2"; oId "uc001chn.2"; nearest_ref "uc001chn.2"; class_code "="; tss_id "TSS750"; p_id "P770";
chr1	hg19_knownGene	exon	42986834	42986927	.	+	.	gene_id "XLOC_000727"; transcript_id "5_00001205"; exon_number "4"; gene_name "uc001chn.2"; oId "uc001chn.2"; nearest_ref "uc001chn.2"; class_code "="; tss_id "TSS750"; p_id "P770";
chr1	hg19_knownGene	exon	43031967	43032146	.	+	.	gene_id "XLOC_000727"; transcript_id "5_00001205"; exon_number "5"; gene_name "uc001chn.2"; oId "uc001chn.2"; nearest_ref "uc001chn.2"; class_code "="; tss_id "TSS750"; p_id "P770";
chr1	hg19_knownGene	exon	43042691	43042900	.	+	.	gene_id "XLOC_000727"; transcript_id "5_00001205"; exon_number "6"; gene_name "uc001chn.2"; oId "uc001chn.2"; nearest_ref "uc001chn.2"; class_code "="; tss_id "TSS750"; p_id "P770";
chr1	hg19_knownGene	exon	43047031	43047185	.	+	.	gene_id "XLOC_000727"; transcript_id "5_00001205"; exon_number "7"; gene_name "uc001chn.2"; oId "uc001chn.2"; nearest_ref "uc001chn.2"; class_code "="; tss_id "TSS750"; p_id "P770";
chr1	hg19_knownGene	exon	43054992	43055154	.	+	.	gene_id "XLOC_000727"; transcript_id "5_00001205"; exon_number "8"; gene_name "uc001chn.2"; oId "uc001chn.2"; nearest_ref "uc001chn.2"; class_code "="; tss_id "TSS750"; p_id "P770";
chr1	hg19_knownGene	exon	43076649	43076761	.	+	.	gene_id "XLOC_000727"; transcript_id "5_00001205"; exon_number "9"; gene_name "uc001chn.2"; oId "uc001chn.2"; nearest_ref "uc001chn.2"; class_code "="; tss_id "TSS750"; p_id "P770";
chr1	hg19_knownGene	exon	43102908	43103049	.	+	.	gene_id "XLOC_000727"; transcript_id "5_00001205"; exon_number "10"; gene_name "uc001chn.2"; oId "uc001chn.2"; nearest_ref "uc001chn.2"; class_code "="; tss_id "TSS750"; p_id "P770";
chr1	hg19_knownGene	exon	43108144	43108280	.	+	.	gene_id "XLOC_000727"; transcript_id "5_00001205"; exon_number "11"; gene_name "uc001chn.2"; oId "uc001chn.2"; nearest_ref "uc001chn.2"; class_code "="; tss_id "TSS750"; p_id "P770";
chr1	hg19_knownGene	exon	43110364	43110478	.	+	.	gene_id "XLOC_000727"; transcript_id "5_00001205"; exon_number "12"; gene_name "uc001chn.2"; oId "uc001chn.2"; nearest_ref "uc001chn.2"; class_code "="; tss_id "TSS750"; p_id "P770";
chr1	hg19_knownGene	exon	43111806	43111988	.	+	.	gene_id "XLOC_000727"; transcript_id "5_00001205"; exon_number "13"; gene_name "uc001chn.2"; oId "uc001chn.2"; nearest_ref "uc001chn.2"; class_code "="; tss_id "TSS750"; p_id "P770";
chr1	hg19_knownGene	exon	43119047	43119114	.	+	.	gene_id "XLOC_000727"; transcript_id "5_00001205"; exon_number "14"; gene_name "uc001chn.2"; oId "uc001chn.2"; nearest_ref "uc001chn.2"; class_code "="; tss_id "TSS750"; p_id "P770";
chr1	hg19_knownGene	exon	43119489	43120335	.	+	.	gene_id "XLOC_000727"; transcript_id "5_00001205"; exon_number "15"; gene_name "uc001chn.2"; oId "uc001chn.2"; nearest_ref "uc001chn.2"; class_code "="; tss_id "TSS750"; p_id "P770";
chr1	hg19_knownGene	exon	43000560	43000660	.	+	.	gene_id "XLOC_000727"; transcript_id "5_00001207"; exon_number "1"; gene_name "uc009vwk.1"; oId "uc009vwk.1"; nearest_ref "uc009vwk.1"; class_code "="; tss_id "TSS752"; p_id "P769";
chr1	hg19_knownGene	exon	43002147	43002272	.	+	.	gene_id "XLOC_000727"; transcript_id "5_00001207"; exon_number "2"; gene_name "uc009vwk.1"; oId "uc009vwk.1"; nearest_ref "uc009vwk.1"; class_code "="; tss_id "TSS752"; p_id "P769";
chr1	hg19_knownGene	exon	43004844	43004981	.	+	.	gene_id "XLOC_000727"; transcript_id "5_00001207"; exon_number "3"; gene_name "uc009vwk.1"; oId "uc009vwk.1"; nearest_ref "uc009vwk.1"; class_code "="; tss_id "TSS752"; p_id "P769";
chr1	hg19_knownGene	exon	43011081	43011250	.	+	.	gene_id "XLOC_000727"; transcript_id "5_00001207"; exon_number "4"; gene_name "uc009vwk.1"; oId "uc009vwk.1"; nearest_ref "uc009vwk.1"; class_code "="; tss_id "TSS752"; p_id "P769";
chr1	hg19_knownGene	exon	43021827	43022076	.	+	.	gene_id "XLOC_000727"; transcript_id "5_00001207"; exon_number "5"; gene_name "uc009vwk.1"; oId "uc009vwk.1"; nearest_ref "uc009vwk.1"; class_code "="; tss_id "TSS752"; p_id "P769";
chr1	hg19_knownGene	exon	43031967	43032146	.	+	.	gene_id "XLOC_000727"; transcript_id "5_00001207"; exon_number "6"; gene_name "uc009vwk.1"; oId "uc009vwk.1"; nearest_ref "uc009vwk.1"; class_code "="; tss_id "TSS752"; p_id "P769";
chr1	hg19_knownGene	exon	43042691	43042900	.	+	.	gene_id "XLOC_000727"; transcript_id "5_00001207"; exon_number "7"; gene_name "uc009vwk.1"; oId "uc009vwk.1"; nearest_ref "uc009vwk.1"; class_code "="; tss_id "TSS752"; p_id "P769";
chr1	hg19_knownGene	exon	43047031	43047185	.	+	.	gene_id "XLOC_000727"; transcript_id "5_00001207"; exon_number "8"; gene_name "uc009vwk.1"; oId "uc009vwk.1"; nearest_ref "uc009vwk.1"; class_code "="; tss_id "TSS752"; p_id "P769";
chr1	hg19_knownGene	exon	43054992	43055154	.	+	.	gene_id "XLOC_000727"; transcript_id "5_00001207"; exon_number "9"; gene_name "uc009vwk.1"; oId "uc009vwk.1"; nearest_ref "uc009vwk.1"; class_code "="; tss_id "TSS752"; p_id "P769";
chr1	hg19_knownGene	exon	43076649	43076761	.	+	.	gene_id "XLOC_000727"; transcript_id "5_00001207"; exon_number "10"; gene_name "uc009vwk.1"; oId "uc009vwk.1"; nearest_ref "uc009vwk.1"; class_code "="; tss_id "TSS752"; p_id "P769";
chr1	hg19_knownGene	exon	43102908	43103049	.	+	.	gene_id "XLOC_000727"; transcript_id "5_00001207"; exon_number "11"; gene_name "uc009vwk.1"; oId "uc009vwk.1"; nearest_ref "uc009vwk.1"; class_code "="; tss_id "TSS752"; p_id "P769";
chr1	hg19_knownGene	exon	43108144	43108280	.	+	.	gene_id "XLOC_000727"; transcript_id "5_00001207"; exon_number "12"; gene_name "uc009vwk.1"; oId "uc009vwk.1"; nearest_ref "uc009vwk.1"; class_code "="; tss_id "TSS752"; p_id "P769";
chr1	hg19_knownGene	exon	43110364	43110478	.	+	.	gene_id "XLOC_000727"; transcript_id "5_00001207"; exon_number "13"; gene_name "uc009vwk.1"; oId "uc009vwk.1"; nearest_ref "uc009vwk.1"; class_code "="; tss_id "TSS752"; p_id "P769";
chr1	hg19_knownGene	exon	43111806	43111988	.	+	.	gene_id "XLOC_000727"; transcript_id "5_00001207"; exon_number "14"; gene_name "uc009vwk.1"; oId "uc009vwk.1"; nearest_ref "uc009vwk.1"; class_code "="; tss_id "TSS752"; p_id "P769";
chr1	hg19_knownGene	exon	43119047	43119114	.	+	.	gene_id "XLOC_000727"; transcript_id "5_00001207"; exon_number "15"; gene_name "uc009vwk.1"; oId "uc009vwk.1"; nearest_ref "uc009vwk.1"; class_code "="; tss_id "TSS752"; p_id "P769";
chr1	hg19_knownGene	exon	43119489	43120335	.	+	.	gene_id "XLOC_000727"; transcript_id "5_00001207"; exon_number "16"; gene_name "uc009vwk.1"; oId "uc009vwk.1"; nearest_ref "uc009vwk.1"; class_code "="; tss_id "TSS752"; p_id "P769";
chr1	hg19_knownGene	exon	43002147	43002272	.	+	.	gene_id "XLOC_000727"; transcript_id "5_00001208"; exon_number "1"; gene_name "uc001chp.2"; oId "uc001chp.2"; nearest_ref "uc001chp.2"; class_code "="; tss_id "TSS753"; p_id "P768";
chr1	hg19_knownGene	exon	43031967	43032146	.	+	.	gene_id "XLOC_000727"; transcript_id "5_00001208"; exon_number "2"; gene_name "uc001chp.2"; oId "uc001chp.2"; nearest_ref "uc001chp.2"; class_code "="; tss_id "TSS753"; p_id "P768";
chr1	hg19_knownGene	exon	43042691	43042900	.	+	.	gene_id "XLOC_000727"; transcript_id "5_00001208"; exon_number "3"; gene_name "uc001chp.2"; oId "uc001chp.2"; nearest_ref "uc001chp.2"; class_code "="; tss_id "TSS753"; p_id "P768";
chr1	hg19_knownGene	exon	43047031	43047185	.	+	.	gene_id "XLOC_000727"; transcript_id "5_00001208"; exon_number "4"; gene_name "uc001chp.2"; oId "uc001chp.2"; nearest_ref "uc001chp.2"; class_code "="; tss_id "TSS753"; p_id "P768";
chr1	hg19_knownGene	exon	43054992	43061217	.	+	.	gene_id "XLOC_000727"; transcript_id "5_00001208"; exon_number "5"; gene_name "uc001chp.2"; oId "uc001chp.2"; nearest_ref "uc001chp.2"; class_code "="; tss_id "TSS753"; p_id "P768";
chr1	Cufflinks	exon	43123988	43124183	.	+	.	gene_id "XLOC_000728"; transcript_id "5_00001209"; exon_number "1"; gene_name "uc009vwl.2"; oId "uc009vwl.2_ext"; nearest_ref "uc009vwl.2"; class_code "="; tss_id "TSS754"; p_id "P773";
chr1	Cufflinks	exon	43124515	43124579	.	+	.	gene_id "XLOC_000728"; transcript_id "5_00001209"; exon_number "2"; gene_name "uc009vwl.2"; oId "uc009vwl.2_ext"; nearest_ref "uc009vwl.2"; class_code "="; tss_id "TSS754"; p_id "P773";
chr1	Cufflinks	exon	43124899	43125041	.	+	.	gene_id "XLOC_000728"; transcript_id "5_00001209"; exon_number "3"; gene_name "uc009vwl.2"; oId "uc009vwl.2_ext"; nearest_ref "uc009vwl.2"; class_code "="; tss_id "TSS754"; p_id "P773";
chr1	Cufflinks	exon	43125193	43125237	.	+	.	gene_id "XLOC_000728"; transcript_id "5_00001209"; exon_number "4"; gene_name "uc009vwl.2"; oId "uc009vwl.2_ext"; nearest_ref "uc009vwl.2"; class_code "="; tss_id "TSS754"; p_id "P773";
chr1	Cufflinks	exon	43126533	43126575	.	+	.	gene_id "XLOC_000728"; transcript_id "5_00001209"; exon_number "5"; gene_name "uc009vwl.2"; oId "uc009vwl.2_ext"; nearest_ref "uc009vwl.2"; class_code "="; tss_id "TSS754"; p_id "P773";
chr1	Cufflinks	exon	43130534	43130626	.	+	.	gene_id "XLOC_000728"; transcript_id "5_00001209"; exon_number "6"; gene_name "uc009vwl.2"; oId "uc009vwl.2_ext"; nearest_ref "uc009vwl.2"; class_code "="; tss_id "TSS754"; p_id "P773";
chr1	Cufflinks	exon	43131651	43131738	.	+	.	gene_id "XLOC_000728"; transcript_id "5_00001209"; exon_number "7"; gene_name "uc009vwl.2"; oId "uc009vwl.2_ext"; nearest_ref "uc009vwl.2"; class_code "="; tss_id "TSS754"; p_id "P773";
chr1	Cufflinks	exon	43132218	43132258	.	+	.	gene_id "XLOC_000728"; transcript_id "5_00001209"; exon_number "8"; gene_name "uc009vwl.2"; oId "uc009vwl.2_ext"; nearest_ref "uc009vwl.2"; class_code "="; tss_id "TSS754"; p_id "P773";
chr1	Cufflinks	exon	43133022	43133568	.	+	.	gene_id "XLOC_000728"; transcript_id "5_00001209"; exon_number "9"; gene_name "uc009vwl.2"; oId "uc009vwl.2_ext"; nearest_ref "uc009vwl.2"; class_code "="; tss_id "TSS754"; p_id "P773";
chr1	Cufflinks	exon	43123988	43124183	.	+	.	gene_id "XLOC_000728"; transcript_id "5_00001210"; exon_number "1"; gene_name "uc001chq.2"; oId "uc001chq.2_ext"; nearest_ref "uc001chq.2"; class_code "="; tss_id "TSS754"; p_id "P772";
chr1	Cufflinks	exon	43124515	43124579	.	+	.	gene_id "XLOC_000728"; transcript_id "5_00001210"; exon_number "2"; gene_name "uc001chq.2"; oId "uc001chq.2_ext"; nearest_ref "uc001chq.2"; class_code "="; tss_id "TSS754"; p_id "P772";
chr1	Cufflinks	exon	43124899	43124922	.	+	.	gene_id "XLOC_000728"; transcript_id "5_00001210"; exon_number "3"; gene_name "uc001chq.2"; oId "uc001chq.2_ext"; nearest_ref "uc001chq.2"; class_code "="; tss_id "TSS754"; p_id "P772";
chr1	Cufflinks	exon	43125193	43125237	.	+	.	gene_id "XLOC_000728"; transcript_id "5_00001210"; exon_number "4"; gene_name "uc001chq.2"; oId "uc001chq.2_ext"; nearest_ref "uc001chq.2"; class_code "="; tss_id "TSS754"; p_id "P772";
chr1	Cufflinks	exon	43126533	43126575	.	+	.	gene_id "XLOC_000728"; transcript_id "5_00001210"; exon_number "5"; gene_name "uc001chq.2"; oId "uc001chq.2_ext"; nearest_ref "uc001chq.2"; class_code "="; tss_id "TSS754"; p_id "P772";
chr1	Cufflinks	exon	43130534	43130626	.	+	.	gene_id "XLOC_000728"; transcript_id "5_00001210"; exon_number "6"; gene_name "uc001chq.2"; oId "uc001chq.2_ext"; nearest_ref "uc001chq.2"; class_code "="; tss_id "TSS754"; p_id "P772";
chr1	Cufflinks	exon	43131651	43131738	.	+	.	gene_id "XLOC_000728"; transcript_id "5_00001210"; exon_number "7"; gene_name "uc001chq.2"; oId "uc001chq.2_ext"; nearest_ref "uc001chq.2"; class_code "="; tss_id "TSS754"; p_id "P772";
chr1	Cufflinks	exon	43132218	43132258	.	+	.	gene_id "XLOC_000728"; transcript_id "5_00001210"; exon_number "8"; gene_name "uc001chq.2"; oId "uc001chq.2_ext"; nearest_ref "uc001chq.2"; class_code "="; tss_id "TSS754"; p_id "P772";
chr1	Cufflinks	exon	43133022	43133111	.	+	.	gene_id "XLOC_000728"; transcript_id "5_00001210"; exon_number "9"; gene_name "uc001chq.2"; oId "uc001chq.2_ext"; nearest_ref "uc001chq.2"; class_code "="; tss_id "TSS754"; p_id "P772";
chr1	Cufflinks	exon	43142255	43142428	.	+	.	gene_id "XLOC_000728"; transcript_id "5_00001210"; exon_number "10"; gene_name "uc001chq.2"; oId "uc001chq.2_ext"; nearest_ref "uc001chq.2"; class_code "="; tss_id "TSS754"; p_id "P772";
chr1	Cufflinks	exon	43124048	43124183	.	+	.	gene_id "XLOC_000728"; transcript_id "5_00009351"; exon_number "1"; gene_name "uc001chq.2"; oId "SC4.864.3"; nearest_ref "uc001chq.2"; class_code "j"; tss_id "TSS754";
chr1	Cufflinks	exon	43124515	43124579	.	+	.	gene_id "XLOC_000728"; transcript_id "5_00009351"; exon_number "2"; gene_name "uc001chq.2"; oId "SC4.864.3"; nearest_ref "uc001chq.2"; class_code "j"; tss_id "TSS754";
chr1	Cufflinks	exon	43124899	43124922	.	+	.	gene_id "XLOC_000728"; transcript_id "5_00009351"; exon_number "3"; gene_name "uc001chq.2"; oId "SC4.864.3"; nearest_ref "uc001chq.2"; class_code "j"; tss_id "TSS754";
chr1	Cufflinks	exon	43125193	43125237	.	+	.	gene_id "XLOC_000728"; transcript_id "5_00009351"; exon_number "4"; gene_name "uc001chq.2"; oId "SC4.864.3"; nearest_ref "uc001chq.2"; class_code "j"; tss_id "TSS754";
chr1	Cufflinks	exon	43126533	43126575	.	+	.	gene_id "XLOC_000728"; transcript_id "5_00009351"; exon_number "5"; gene_name "uc001chq.2"; oId "SC4.864.3"; nearest_ref "uc001chq.2"; class_code "j"; tss_id "TSS754";
chr1	Cufflinks	exon	43130534	43130626	.	+	.	gene_id "XLOC_000728"; transcript_id "5_00009351"; exon_number "6"; gene_name "uc001chq.2"; oId "SC4.864.3"; nearest_ref "uc001chq.2"; class_code "j"; tss_id "TSS754";
chr1	Cufflinks	exon	43131651	43131738	.	+	.	gene_id "XLOC_000728"; transcript_id "5_00009351"; exon_number "7"; gene_name "uc001chq.2"; oId "SC4.864.3"; nearest_ref "uc001chq.2"; class_code "j"; tss_id "TSS754";
chr1	Cufflinks	exon	43132218	43132258	.	+	.	gene_id "XLOC_000728"; transcript_id "5_00009351"; exon_number "8"; gene_name "uc001chq.2"; oId "SC4.864.3"; nearest_ref "uc001chq.2"; class_code "j"; tss_id "TSS754";
chr1	Cufflinks	exon	43133022	43133111	.	+	.	gene_id "XLOC_000728"; transcript_id "5_00009351"; exon_number "9"; gene_name "uc001chq.2"; oId "SC4.864.3"; nearest_ref "uc001chq.2"; class_code "j"; tss_id "TSS754";
chr1	Cufflinks	exon	43141404	43141624	.	+	.	gene_id "XLOC_000728"; transcript_id "5_00009351"; exon_number "10"; gene_name "uc001chq.2"; oId "SC4.864.3"; nearest_ref "uc001chq.2"; class_code "j"; tss_id "TSS754";
chr1	Cufflinks	exon	43124048	43124183	.	+	.	gene_id "XLOC_000728"; transcript_id "5_00011782"; exon_number "1"; gene_name "uc001chq.2"; oId "upf3.578.3"; nearest_ref "uc001chq.2"; class_code "j"; tss_id "TSS754";
chr1	Cufflinks	exon	43124515	43124579	.	+	.	gene_id "XLOC_000728"; transcript_id "5_00011782"; exon_number "2"; gene_name "uc001chq.2"; oId "upf3.578.3"; nearest_ref "uc001chq.2"; class_code "j"; tss_id "TSS754";
chr1	Cufflinks	exon	43124899	43125041	.	+	.	gene_id "XLOC_000728"; transcript_id "5_00011782"; exon_number "3"; gene_name "uc001chq.2"; oId "upf3.578.3"; nearest_ref "uc001chq.2"; class_code "j"; tss_id "TSS754";
chr1	Cufflinks	exon	43125193	43125237	.	+	.	gene_id "XLOC_000728"; transcript_id "5_00011782"; exon_number "4"; gene_name "uc001chq.2"; oId "upf3.578.3"; nearest_ref "uc001chq.2"; class_code "j"; tss_id "TSS754";
chr1	Cufflinks	exon	43126533	43126575	.	+	.	gene_id "XLOC_000728"; transcript_id "5_00011782"; exon_number "5"; gene_name "uc001chq.2"; oId "upf3.578.3"; nearest_ref "uc001chq.2"; class_code "j"; tss_id "TSS754";
chr1	Cufflinks	exon	43130534	43130626	.	+	.	gene_id "XLOC_000728"; transcript_id "5_00011782"; exon_number "6"; gene_name "uc001chq.2"; oId "upf3.578.3"; nearest_ref "uc001chq.2"; class_code "j"; tss_id "TSS754";
chr1	Cufflinks	exon	43131651	43131738	.	+	.	gene_id "XLOC_000728"; transcript_id "5_00011782"; exon_number "7"; gene_name "uc001chq.2"; oId "upf3.578.3"; nearest_ref "uc001chq.2"; class_code "j"; tss_id "TSS754";
chr1	Cufflinks	exon	43132218	43132258	.	+	.	gene_id "XLOC_000728"; transcript_id "5_00011782"; exon_number "8"; gene_name "uc001chq.2"; oId "upf3.578.3"; nearest_ref "uc001chq.2"; class_code "j"; tss_id "TSS754";
chr1	Cufflinks	exon	43133022	43133111	.	+	.	gene_id "XLOC_000728"; transcript_id "5_00011782"; exon_number "9"; gene_name "uc001chq.2"; oId "upf3.578.3"; nearest_ref "uc001chq.2"; class_code "j"; tss_id "TSS754";
chr1	Cufflinks	exon	43140959	43141119	.	+	.	gene_id "XLOC_000728"; transcript_id "5_00011782"; exon_number "10"; gene_name "uc001chq.2"; oId "upf3.578.3"; nearest_ref "uc001chq.2"; class_code "j"; tss_id "TSS754";
chr1	Cufflinks	exon	43142255	43142283	.	+	.	gene_id "XLOC_000728"; transcript_id "5_00011782"; exon_number "11"; gene_name "uc001chq.2"; oId "upf3.578.3"; nearest_ref "uc001chq.2"; class_code "j"; tss_id "TSS754";
chr1	hg19_knownGene	exon	43144357	43144540	.	+	.	gene_id "XLOC_000729"; transcript_id "5_00001211"; exon_number "1"; gene_name "uc001chr.2"; oId "uc001chr.2"; nearest_ref "uc001chr.2"; class_code "="; tss_id "TSS755";
chr1	hg19_knownGene	exon	43146865	43147329	.	+	.	gene_id "XLOC_000729"; transcript_id "5_00001211"; exon_number "2"; gene_name "uc001chr.2"; oId "uc001chr.2"; nearest_ref "uc001chr.2"; class_code "="; tss_id "TSS755";
chr1	Cufflinks	exon	43147883	43148402	.	+	.	gene_id "XLOC_000730"; transcript_id "5_00001212"; exon_number "1"; gene_name "uc001chs.2"; oId "SC3.uc001chs.2.1"; nearest_ref "uc001chs.2"; class_code "j"; tss_id "TSS756";
chr1	Cufflinks	exon	43149074	43149137	.	+	.	gene_id "XLOC_000730"; transcript_id "5_00001212"; exon_number "2"; gene_name "uc001chs.2"; oId "SC3.uc001chs.2.1"; nearest_ref "uc001chs.2"; class_code "j"; tss_id "TSS756";
chr1	Cufflinks	exon	43159161	43159194	.	+	.	gene_id "XLOC_000730"; transcript_id "5_00001212"; exon_number "3"; gene_name "uc001chs.2"; oId "SC3.uc001chs.2.1"; nearest_ref "uc001chs.2"; class_code "j"; tss_id "TSS756";
chr1	Cufflinks	exon	43161870	43161959	.	+	.	gene_id "XLOC_000730"; transcript_id "5_00001212"; exon_number "4"; gene_name "uc001chs.2"; oId "SC3.uc001chs.2.1"; nearest_ref "uc001chs.2"; class_code "j"; tss_id "TSS756";
chr1	Cufflinks	exon	43162313	43162615	.	+	.	gene_id "XLOC_000730"; transcript_id "5_00001212"; exon_number "5"; gene_name "uc001chs.2"; oId "SC3.uc001chs.2.1"; nearest_ref "uc001chs.2"; class_code "j"; tss_id "TSS756";
chr1	Cufflinks	exon	43162851	43162933	.	+	.	gene_id "XLOC_000730"; transcript_id "5_00001212"; exon_number "6"; gene_name "uc001chs.2"; oId "SC3.uc001chs.2.1"; nearest_ref "uc001chs.2"; class_code "j"; tss_id "TSS756";
chr1	Cufflinks	exon	43166452	43166721	.	+	.	gene_id "XLOC_000730"; transcript_id "5_00001212"; exon_number "7"; gene_name "uc001chs.2"; oId "SC3.uc001chs.2.1"; nearest_ref "uc001chs.2"; class_code "j"; tss_id "TSS756";
chr1	Cufflinks	exon	43167657	43167940	.	+	.	gene_id "XLOC_000730"; transcript_id "5_00001212"; exon_number "8"; gene_name "uc001chs.2"; oId "SC3.uc001chs.2.1"; nearest_ref "uc001chs.2"; class_code "j"; tss_id "TSS756";
chr1	Cufflinks	exon	43147883	43148402	.	+	.	gene_id "XLOC_000730"; transcript_id "5_00001213"; exon_number "1"; gene_name "uc001chs.2"; oId "uc001chs.2_ext"; nearest_ref "uc001chs.2"; class_code "="; tss_id "TSS756"; p_id "P774";
chr1	Cufflinks	exon	43149074	43149137	.	+	.	gene_id "XLOC_000730"; transcript_id "5_00001213"; exon_number "2"; gene_name "uc001chs.2"; oId "uc001chs.2_ext"; nearest_ref "uc001chs.2"; class_code "="; tss_id "TSS756"; p_id "P774";
chr1	Cufflinks	exon	43159161	43159194	.	+	.	gene_id "XLOC_000730"; transcript_id "5_00001213"; exon_number "3"; gene_name "uc001chs.2"; oId "uc001chs.2_ext"; nearest_ref "uc001chs.2"; class_code "="; tss_id "TSS756"; p_id "P774";
chr1	Cufflinks	exon	43161870	43161959	.	+	.	gene_id "XLOC_000730"; transcript_id "5_00001213"; exon_number "4"; gene_name "uc001chs.2"; oId "uc001chs.2_ext"; nearest_ref "uc001chs.2"; class_code "="; tss_id "TSS756"; p_id "P774";
chr1	Cufflinks	exon	43162313	43162615	.	+	.	gene_id "XLOC_000730"; transcript_id "5_00001213"; exon_number "5"; gene_name "uc001chs.2"; oId "uc001chs.2_ext"; nearest_ref "uc001chs.2"; class_code "="; tss_id "TSS756"; p_id "P774";
chr1	Cufflinks	exon	43162851	43162933	.	+	.	gene_id "XLOC_000730"; transcript_id "5_00001213"; exon_number "6"; gene_name "uc001chs.2"; oId "uc001chs.2_ext"; nearest_ref "uc001chs.2"; class_code "="; tss_id "TSS756"; p_id "P774";
chr1	Cufflinks	exon	43166452	43166717	.	+	.	gene_id "XLOC_000730"; transcript_id "5_00001213"; exon_number "7"; gene_name "uc001chs.2"; oId "uc001chs.2_ext"; nearest_ref "uc001chs.2"; class_code "="; tss_id "TSS756"; p_id "P774";
chr1	Cufflinks	exon	43167652	43168017	.	+	.	gene_id "XLOC_000730"; transcript_id "5_00001213"; exon_number "8"; gene_name "uc001chs.2"; oId "uc001chs.2_ext"; nearest_ref "uc001chs.2"; class_code "="; tss_id "TSS756"; p_id "P774";
chr1	Cufflinks	exon	43161864	43161959	.	+	.	gene_id "XLOC_000730"; transcript_id "5_00011783"; exon_number "1"; gene_name "uc001chs.2"; oId "upf3.uc001chs.2.2"; nearest_ref "uc001chs.2"; class_code "j"; tss_id "TSS757";
chr1	Cufflinks	exon	43162313	43162615	.	+	.	gene_id "XLOC_000730"; transcript_id "5_00011783"; exon_number "2"; gene_name "uc001chs.2"; oId "upf3.uc001chs.2.2"; nearest_ref "uc001chs.2"; class_code "j"; tss_id "TSS757";
chr1	Cufflinks	exon	43162851	43162933	.	+	.	gene_id "XLOC_000730"; transcript_id "5_00011783"; exon_number "3"; gene_name "uc001chs.2"; oId "upf3.uc001chs.2.2"; nearest_ref "uc001chs.2"; class_code "j"; tss_id "TSS757";
chr1	Cufflinks	exon	43166452	43166717	.	+	.	gene_id "XLOC_000730"; transcript_id "5_00011783"; exon_number "4"; gene_name "uc001chs.2"; oId "upf3.uc001chs.2.2"; nearest_ref "uc001chs.2"; class_code "j"; tss_id "TSS757";
chr1	Cufflinks	exon	43167657	43168031	.	+	.	gene_id "XLOC_000730"; transcript_id "5_00011783"; exon_number "5"; gene_name "uc001chs.2"; oId "upf3.uc001chs.2.2"; nearest_ref "uc001chs.2"; class_code "j"; tss_id "TSS757";
chr1	Cufflinks	exon	43162076	43162615	.	+	.	gene_id "XLOC_000730"; transcript_id "5_00009352"; exon_number "1"; gene_name "uc001chs.2"; oId "upf1_r4.1006.5"; nearest_ref "uc001chs.2"; class_code "c"; tss_id "TSS758";
chr1	Cufflinks	exon	43162851	43162933	.	+	.	gene_id "XLOC_000730"; transcript_id "5_00009352"; exon_number "2"; gene_name "uc001chs.2"; oId "upf1_r4.1006.5"; nearest_ref "uc001chs.2"; class_code "c"; tss_id "TSS758";
chr1	Cufflinks	exon	43166452	43166717	.	+	.	gene_id "XLOC_000730"; transcript_id "5_00009352"; exon_number "3"; gene_name "uc001chs.2"; oId "upf1_r4.1006.5"; nearest_ref "uc001chs.2"; class_code "c"; tss_id "TSS758";
chr1	Cufflinks	exon	43167652	43168033	.	+	.	gene_id "XLOC_000730"; transcript_id "5_00009352"; exon_number "4"; gene_name "uc001chs.2"; oId "upf1_r4.1006.5"; nearest_ref "uc001chs.2"; class_code "c"; tss_id "TSS758";
chr1	Cufflinks	exon	43162247	43162615	.	+	.	gene_id "XLOC_000730"; transcript_id "5_00011784"; exon_number "1"; gene_name "uc001chs.2"; oId "upf3.uc001chs.2.3"; nearest_ref "uc001chs.2"; class_code "j"; tss_id "TSS759";
chr1	Cufflinks	exon	43162851	43162933	.	+	.	gene_id "XLOC_000730"; transcript_id "5_00011784"; exon_number "2"; gene_name "uc001chs.2"; oId "upf3.uc001chs.2.3"; nearest_ref "uc001chs.2"; class_code "j"; tss_id "TSS759";
chr1	Cufflinks	exon	43166452	43166717	.	+	.	gene_id "XLOC_000730"; transcript_id "5_00011784"; exon_number "3"; gene_name "uc001chs.2"; oId "upf3.uc001chs.2.3"; nearest_ref "uc001chs.2"; class_code "j"; tss_id "TSS759";
chr1	Cufflinks	exon	43167657	43168031	.	+	.	gene_id "XLOC_000730"; transcript_id "5_00011784"; exon_number "4"; gene_name "uc001chs.2"; oId "upf3.uc001chs.2.3"; nearest_ref "uc001chs.2"; class_code "j"; tss_id "TSS759";
chr1	Cufflinks	exon	43160128	43160382	.	+	.	gene_id "XLOC_000731"; transcript_id "5_00013381"; exon_number "1"; gene_name "uc001chs.2"; oId "upf1_r4.1007.1"; nearest_ref "uc001chs.2"; class_code "i";
chr1	Cufflinks	exon	43160651	43161852	.	+	.	gene_id "XLOC_000732"; transcript_id "5_00013382"; exon_number "1"; gene_name "uc001chs.2"; oId "upf1_r4.1008.1"; nearest_ref "uc001chs.2"; class_code "i";
chr1	Cufflinks	exon	43168207	43169696	.	+	.	gene_id "XLOC_000733"; transcript_id "5_00009353"; exon_number "1"; gene_name "uc001chs.2"; oId "SC4.867.1"; nearest_ref "uc001chs.2"; class_code "p";
chr1	Cufflinks	exon	43232894	43233061	.	+	.	gene_id "XLOC_000734"; transcript_id "5_00001214"; exon_number "1"; gene_name "uc001cia.3"; oId "uc001cia.3_ext"; nearest_ref "uc001cia.3"; class_code "="; tss_id "TSS760"; p_id "P775";
chr1	Cufflinks	exon	43233180	43233295	.	+	.	gene_id "XLOC_000734"; transcript_id "5_00001214"; exon_number "2"; gene_name "uc001cia.3"; oId "uc001cia.3_ext"; nearest_ref "uc001cia.3"; class_code "="; tss_id "TSS760"; p_id "P775";
chr1	Cufflinks	exon	43239234	43239320	.	+	.	gene_id "XLOC_000734"; transcript_id "5_00001214"; exon_number "3"; gene_name "uc001cia.3"; oId "uc001cia.3_ext"; nearest_ref "uc001cia.3"; class_code "="; tss_id "TSS760"; p_id "P775";
chr1	Cufflinks	exon	43240408	43240539	.	+	.	gene_id "XLOC_000734"; transcript_id "5_00001214"; exon_number "4"; gene_name "uc001cia.3"; oId "uc001cia.3_ext"; nearest_ref "uc001cia.3"; class_code "="; tss_id "TSS760"; p_id "P775";
chr1	Cufflinks	exon	43240880	43241414	.	+	.	gene_id "XLOC_000734"; transcript_id "5_00001214"; exon_number "5"; gene_name "uc001cia.3"; oId "uc001cia.3_ext"; nearest_ref "uc001cia.3"; class_code "="; tss_id "TSS760"; p_id "P775";
chr1	Cufflinks	exon	43232916	43233061	.	+	.	gene_id "XLOC_000734"; transcript_id "5_00011785"; exon_number "1"; gene_name "uc001cia.3"; oId "upf3.uc001cia.3.2"; nearest_ref "uc001cia.3"; class_code "j"; tss_id "TSS760";
chr1	Cufflinks	exon	43239234	43239320	.	+	.	gene_id "XLOC_000734"; transcript_id "5_00011785"; exon_number "2"; gene_name "uc001cia.3"; oId "upf3.uc001cia.3.2"; nearest_ref "uc001cia.3"; class_code "j"; tss_id "TSS760";
chr1	Cufflinks	exon	43240408	43240539	.	+	.	gene_id "XLOC_000734"; transcript_id "5_00011785"; exon_number "3"; gene_name "uc001cia.3"; oId "upf3.uc001cia.3.2"; nearest_ref "uc001cia.3"; class_code "j"; tss_id "TSS760";
chr1	Cufflinks	exon	43240880	43241150	.	+	.	gene_id "XLOC_000734"; transcript_id "5_00011785"; exon_number "4"; gene_name "uc001cia.3"; oId "upf3.uc001cia.3.2"; nearest_ref "uc001cia.3"; class_code "j"; tss_id "TSS760";
chr1	Cufflinks	exon	43247318	43247774	.	+	.	gene_id "XLOC_000734"; transcript_id "5_00011785"; exon_number "5"; gene_name "uc001cia.3"; oId "upf3.uc001cia.3.2"; nearest_ref "uc001cia.3"; class_code "j"; tss_id "TSS760";
chr1	Cufflinks	exon	43242986	43244426	.	+	.	gene_id "XLOC_000734"; transcript_id "5_00009354"; exon_number "1"; gene_name "uc001cia.3"; oId "upf3.596.1"; nearest_ref "uc001cia.3"; class_code "p";
chr1	Cufflinks	exon	43244383	43244760	.	+	.	gene_id "XLOC_000734"; transcript_id "5_00009355"; exon_number "1"; oId "SC4.872.1"; class_code "u";
chr1	Cufflinks	exon	43244729	43245831	.	+	.	gene_id "XLOC_000734"; transcript_id "5_00011786"; exon_number "1"; oId "upf3.597.1"; class_code "u";
chr1	Cufflinks	exon	43245099	43247057	.	+	.	gene_id "XLOC_000734"; transcript_id "5_00009356"; exon_number "1"; oId "SC4.874.1"; class_code "u";
chr1	Cufflinks	exon	43245979	43247532	.	+	.	gene_id "XLOC_000734"; transcript_id "5_00001219"; exon_number "1"; oId "SC3.592.1"; class_code "u";
chr1	Cufflinks	exon	43241523	43242451	.	+	.	gene_id "XLOC_000735"; transcript_id "5_00001217"; exon_number "1"; gene_name "uc001cia.3"; oId "SC3.591.1"; nearest_ref "uc001cia.3"; class_code "p";
chr1	Cufflinks	exon	43242635	43242752	.	+	.	gene_id "XLOC_000736"; transcript_id "5_00013385"; exon_number "1"; gene_name "uc001cia.3"; oId "upf1_r4.1014.1"; nearest_ref "uc001cia.3"; class_code "p";
chr1	Cufflinks	exon	43252088	43253010	.	+	.	gene_id "XLOC_000737"; transcript_id "5_00011788"; exon_number "1"; oId "upf3.599.1"; class_code "u";
chr1	Cufflinks	exon	43255121	43255359	.	+	.	gene_id "XLOC_000738"; transcript_id "5_00013391"; exon_number "1"; oId "upf1_r4.1020.1"; class_code "u";
chr1	Cufflinks	exon	43258815	43258853	.	+	.	gene_id "XLOC_000738"; transcript_id "5_00011791"; exon_number "1"; oId "upf3.600.3"; class_code "u"; tss_id "TSS764";
chr1	Cufflinks	exon	43259272	43259415	.	+	.	gene_id "XLOC_000738"; transcript_id "5_00011791"; exon_number "2"; oId "upf3.600.3"; class_code "u"; tss_id "TSS764";
chr1	Cufflinks	exon	43260084	43260284	.	+	.	gene_id "XLOC_000738"; transcript_id "5_00011791"; exon_number "3"; oId "upf3.600.3"; class_code "u"; tss_id "TSS764";
chr1	Cufflinks	exon	43263853	43263922	.	+	.	gene_id "XLOC_000738"; transcript_id "5_00011791"; exon_number "4"; oId "upf3.600.3"; class_code "u"; tss_id "TSS764";
chr1	Cufflinks	exon	43263969	43264363	.	+	.	gene_id "XLOC_000739"; transcript_id "5_00011792"; exon_number "1"; oId "upf1_r4.1021.1"; class_code ".";
chr1	Cufflinks	exon	43264670	43265580	.	+	.	gene_id "XLOC_000740"; transcript_id "5_00011793"; exon_number "1"; oId "upf3.602.1"; class_code "u";
chr1	Cufflinks	exon	43265638	43266273	.	+	.	gene_id "XLOC_000741"; transcript_id "5_00011794"; exon_number "1"; oId "upf3.603.1"; class_code ".";
chr1	hg19_knownGene	exon	43282776	43282924	.	+	.	gene_id "XLOC_000742"; transcript_id "5_00001220"; exon_number "1"; gene_name "uc010ojw.1"; oId "uc010ojw.1"; nearest_ref "uc010ojw.1"; class_code "="; tss_id "TSS765"; p_id "P776";
chr1	hg19_knownGene	exon	43291342	43291409	.	+	.	gene_id "XLOC_000742"; transcript_id "5_00001220"; exon_number "2"; gene_name "uc010ojw.1"; oId "uc010ojw.1"; nearest_ref "uc010ojw.1"; class_code "="; tss_id "TSS765"; p_id "P776";
chr1	hg19_knownGene	exon	43296115	43296204	.	+	.	gene_id "XLOC_000742"; transcript_id "5_00001220"; exon_number "3"; gene_name "uc010ojw.1"; oId "uc010ojw.1"; nearest_ref "uc010ojw.1"; class_code "="; tss_id "TSS765"; p_id "P776";
chr1	hg19_knownGene	exon	43296439	43296786	.	+	.	gene_id "XLOC_000742"; transcript_id "5_00001220"; exon_number "4"; gene_name "uc010ojw.1"; oId "uc010ojw.1"; nearest_ref "uc010ojw.1"; class_code "="; tss_id "TSS765"; p_id "P776";
chr1	hg19_knownGene	exon	43300709	43300825	.	+	.	gene_id "XLOC_000742"; transcript_id "5_00001220"; exon_number "5"; gene_name "uc010ojw.1"; oId "uc010ojw.1"; nearest_ref "uc010ojw.1"; class_code "="; tss_id "TSS765"; p_id "P776";
chr1	hg19_knownGene	exon	43301403	43301435	.	+	.	gene_id "XLOC_000742"; transcript_id "5_00001220"; exon_number "6"; gene_name "uc010ojw.1"; oId "uc010ojw.1"; nearest_ref "uc010ojw.1"; class_code "="; tss_id "TSS765"; p_id "P776";
chr1	hg19_knownGene	exon	43302829	43302861	.	+	.	gene_id "XLOC_000742"; transcript_id "5_00001220"; exon_number "7"; gene_name "uc010ojw.1"; oId "uc010ojw.1"; nearest_ref "uc010ojw.1"; class_code "="; tss_id "TSS765"; p_id "P776";
chr1	hg19_knownGene	exon	43304572	43305384	.	+	.	gene_id "XLOC_000742"; transcript_id "5_00001220"; exon_number "8"; gene_name "uc010ojw.1"; oId "uc010ojw.1"; nearest_ref "uc010ojw.1"; class_code "="; tss_id "TSS765"; p_id "P776";
chr1	hg19_knownGene	exon	43282776	43282924	.	+	.	gene_id "XLOC_000742"; transcript_id "5_00001223"; exon_number "1"; gene_name "uc001cid.1"; oId "uc001cid.1"; nearest_ref "uc001cid.1"; class_code "="; tss_id "TSS765";
chr1	hg19_knownGene	exon	43290219	43290423	.	+	.	gene_id "XLOC_000742"; transcript_id "5_00001223"; exon_number "2"; gene_name "uc001cid.1"; oId "uc001cid.1"; nearest_ref "uc001cid.1"; class_code "="; tss_id "TSS765";
chr1	hg19_knownGene	exon	43291294	43291409	.	+	.	gene_id "XLOC_000742"; transcript_id "5_00001223"; exon_number "3"; gene_name "uc001cid.1"; oId "uc001cid.1"; nearest_ref "uc001cid.1"; class_code "="; tss_id "TSS765";
chr1	hg19_knownGene	exon	43300709	43300825	.	+	.	gene_id "XLOC_000742"; transcript_id "5_00001223"; exon_number "4"; gene_name "uc001cid.1"; oId "uc001cid.1"; nearest_ref "uc001cid.1"; class_code "="; tss_id "TSS765";
chr1	hg19_knownGene	exon	43301403	43301431	.	+	.	gene_id "XLOC_000742"; transcript_id "5_00001223"; exon_number "5"; gene_name "uc001cid.1"; oId "uc001cid.1"; nearest_ref "uc001cid.1"; class_code "="; tss_id "TSS765";
chr1	hg19_knownGene	exon	43302829	43302861	.	+	.	gene_id "XLOC_000742"; transcript_id "5_00001223"; exon_number "6"; gene_name "uc001cid.1"; oId "uc001cid.1"; nearest_ref "uc001cid.1"; class_code "="; tss_id "TSS765";
chr1	hg19_knownGene	exon	43304572	43304592	.	+	.	gene_id "XLOC_000742"; transcript_id "5_00001223"; exon_number "7"; gene_name "uc001cid.1"; oId "uc001cid.1"; nearest_ref "uc001cid.1"; class_code "="; tss_id "TSS765";
chr1	hg19_knownGene	exon	43305704	43305724	.	+	.	gene_id "XLOC_000742"; transcript_id "5_00001223"; exon_number "8"; gene_name "uc001cid.1"; oId "uc001cid.1"; nearest_ref "uc001cid.1"; class_code "="; tss_id "TSS765";
chr1	hg19_knownGene	exon	43305823	43305849	.	+	.	gene_id "XLOC_000742"; transcript_id "5_00001223"; exon_number "9"; gene_name "uc001cid.1"; oId "uc001cid.1"; nearest_ref "uc001cid.1"; class_code "="; tss_id "TSS765";
chr1	hg19_knownGene	exon	43305941	43305967	.	+	.	gene_id "XLOC_000742"; transcript_id "5_00001223"; exon_number "10"; gene_name "uc001cid.1"; oId "uc001cid.1"; nearest_ref "uc001cid.1"; class_code "="; tss_id "TSS765";
chr1	hg19_knownGene	exon	43308188	43310660	.	+	.	gene_id "XLOC_000742"; transcript_id "5_00001223"; exon_number "11"; gene_name "uc001cid.1"; oId "uc001cid.1"; nearest_ref "uc001cid.1"; class_code "="; tss_id "TSS765";
chr1	hg19_knownGene	exon	43282776	43282924	.	+	.	gene_id "XLOC_000742"; transcript_id "5_00001222"; exon_number "1"; gene_name "uc001cic.1"; oId "uc001cic.1"; nearest_ref "uc001cic.1"; class_code "="; tss_id "TSS765"; p_id "P778";
chr1	hg19_knownGene	exon	43291294	43291409	.	+	.	gene_id "XLOC_000742"; transcript_id "5_00001222"; exon_number "2"; gene_name "uc001cic.1"; oId "uc001cic.1"; nearest_ref "uc001cic.1"; class_code "="; tss_id "TSS765"; p_id "P778";
chr1	hg19_knownGene	exon	43296115	43296204	.	+	.	gene_id "XLOC_000742"; transcript_id "5_00001222"; exon_number "3"; gene_name "uc001cic.1"; oId "uc001cic.1"; nearest_ref "uc001cic.1"; class_code "="; tss_id "TSS765"; p_id "P778";
chr1	hg19_knownGene	exon	43296439	43296786	.	+	.	gene_id "XLOC_000742"; transcript_id "5_00001222"; exon_number "4"; gene_name "uc001cic.1"; oId "uc001cic.1"; nearest_ref "uc001cic.1"; class_code "="; tss_id "TSS765"; p_id "P778";
chr1	hg19_knownGene	exon	43300709	43300825	.	+	.	gene_id "XLOC_000742"; transcript_id "5_00001222"; exon_number "5"; gene_name "uc001cic.1"; oId "uc001cic.1"; nearest_ref "uc001cic.1"; class_code "="; tss_id "TSS765"; p_id "P778";
chr1	hg19_knownGene	exon	43301403	43301435	.	+	.	gene_id "XLOC_000742"; transcript_id "5_00001222"; exon_number "6"; gene_name "uc001cic.1"; oId "uc001cic.1"; nearest_ref "uc001cic.1"; class_code "="; tss_id "TSS765"; p_id "P778";
chr1	hg19_knownGene	exon	43302829	43302861	.	+	.	gene_id "XLOC_000742"; transcript_id "5_00001222"; exon_number "7"; gene_name "uc001cic.1"; oId "uc001cic.1"; nearest_ref "uc001cic.1"; class_code "="; tss_id "TSS765"; p_id "P778";
chr1	hg19_knownGene	exon	43304572	43304592	.	+	.	gene_id "XLOC_000742"; transcript_id "5_00001222"; exon_number "8"; gene_name "uc001cic.1"; oId "uc001cic.1"; nearest_ref "uc001cic.1"; class_code "="; tss_id "TSS765"; p_id "P778";
chr1	hg19_knownGene	exon	43305704	43305724	.	+	.	gene_id "XLOC_000742"; transcript_id "5_00001222"; exon_number "9"; gene_name "uc001cic.1"; oId "uc001cic.1"; nearest_ref "uc001cic.1"; class_code "="; tss_id "TSS765"; p_id "P778";
chr1	hg19_knownGene	exon	43305823	43305849	.	+	.	gene_id "XLOC_000742"; transcript_id "5_00001222"; exon_number "10"; gene_name "uc001cic.1"; oId "uc001cic.1"; nearest_ref "uc001cic.1"; class_code "="; tss_id "TSS765"; p_id "P778";
chr1	hg19_knownGene	exon	43305941	43305967	.	+	.	gene_id "XLOC_000742"; transcript_id "5_00001222"; exon_number "11"; gene_name "uc001cic.1"; oId "uc001cic.1"; nearest_ref "uc001cic.1"; class_code "="; tss_id "TSS765"; p_id "P778";
chr1	hg19_knownGene	exon	43308188	43310660	.	+	.	gene_id "XLOC_000742"; transcript_id "5_00001222"; exon_number "12"; gene_name "uc001cic.1"; oId "uc001cic.1"; nearest_ref "uc001cic.1"; class_code "="; tss_id "TSS765"; p_id "P778";
chr1	Cufflinks	exon	43291249	43291409	.	+	.	gene_id "XLOC_000742"; transcript_id "5_00009358"; exon_number "1"; gene_name "uc001cif.1"; oId "SC4.885.5"; nearest_ref "uc001cif.1"; class_code "j"; tss_id "TSS766";
chr1	Cufflinks	exon	43296115	43296204	.	+	.	gene_id "XLOC_000742"; transcript_id "5_00009358"; exon_number "2"; gene_name "uc001cif.1"; oId "SC4.885.5"; nearest_ref "uc001cif.1"; class_code "j"; tss_id "TSS766";
chr1	Cufflinks	exon	43296439	43296786	.	+	.	gene_id "XLOC_000742"; transcript_id "5_00009358"; exon_number "3"; gene_name "uc001cif.1"; oId "SC4.885.5"; nearest_ref "uc001cif.1"; class_code "j"; tss_id "TSS766";
chr1	Cufflinks	exon	43300709	43300825	.	+	.	gene_id "XLOC_000742"; transcript_id "5_00009358"; exon_number "4"; gene_name "uc001cif.1"; oId "SC4.885.5"; nearest_ref "uc001cif.1"; class_code "j"; tss_id "TSS766";
chr1	Cufflinks	exon	43301403	43301431	.	+	.	gene_id "XLOC_000742"; transcript_id "5_00009358"; exon_number "5"; gene_name "uc001cif.1"; oId "SC4.885.5"; nearest_ref "uc001cif.1"; class_code "j"; tss_id "TSS766";
chr1	Cufflinks	exon	43302829	43302861	.	+	.	gene_id "XLOC_000742"; transcript_id "5_00009358"; exon_number "6"; gene_name "uc001cif.1"; oId "SC4.885.5"; nearest_ref "uc001cif.1"; class_code "j"; tss_id "TSS766";
chr1	Cufflinks	exon	43304572	43304592	.	+	.	gene_id "XLOC_000742"; transcript_id "5_00009358"; exon_number "7"; gene_name "uc001cif.1"; oId "SC4.885.5"; nearest_ref "uc001cif.1"; class_code "j"; tss_id "TSS766";
chr1	Cufflinks	exon	43305704	43305724	.	+	.	gene_id "XLOC_000742"; transcript_id "5_00009358"; exon_number "8"; gene_name "uc001cif.1"; oId "SC4.885.5"; nearest_ref "uc001cif.1"; class_code "j"; tss_id "TSS766";
chr1	Cufflinks	exon	43305823	43305849	.	+	.	gene_id "XLOC_000742"; transcript_id "5_00009358"; exon_number "9"; gene_name "uc001cif.1"; oId "SC4.885.5"; nearest_ref "uc001cif.1"; class_code "j"; tss_id "TSS766";
chr1	Cufflinks	exon	43305941	43305967	.	+	.	gene_id "XLOC_000742"; transcript_id "5_00009358"; exon_number "10"; gene_name "uc001cif.1"; oId "SC4.885.5"; nearest_ref "uc001cif.1"; class_code "j"; tss_id "TSS766";
chr1	Cufflinks	exon	43308188	43310660	.	+	.	gene_id "XLOC_000742"; transcript_id "5_00009358"; exon_number "11"; gene_name "uc001cif.1"; oId "SC4.885.5"; nearest_ref "uc001cif.1"; class_code "j"; tss_id "TSS766";
chr1	hg19_knownGene	exon	43291249	43291409	.	+	.	gene_id "XLOC_000742"; transcript_id "5_00001224"; exon_number "1"; gene_name "uc001cie.1"; oId "uc001cie.1"; nearest_ref "uc001cie.1"; class_code "="; tss_id "TSS766"; p_id "P778";
chr1	hg19_knownGene	exon	43296115	43296204	.	+	.	gene_id "XLOC_000742"; transcript_id "5_00001224"; exon_number "2"; gene_name "uc001cie.1"; oId "uc001cie.1"; nearest_ref "uc001cie.1"; class_code "="; tss_id "TSS766"; p_id "P778";
chr1	hg19_knownGene	exon	43296439	43296786	.	+	.	gene_id "XLOC_000742"; transcript_id "5_00001224"; exon_number "3"; gene_name "uc001cie.1"; oId "uc001cie.1"; nearest_ref "uc001cie.1"; class_code "="; tss_id "TSS766"; p_id "P778";
chr1	hg19_knownGene	exon	43300709	43300825	.	+	.	gene_id "XLOC_000742"; transcript_id "5_00001224"; exon_number "4"; gene_name "uc001cie.1"; oId "uc001cie.1"; nearest_ref "uc001cie.1"; class_code "="; tss_id "TSS766"; p_id "P778";
chr1	hg19_knownGene	exon	43301403	43301435	.	+	.	gene_id "XLOC_000742"; transcript_id "5_00001224"; exon_number "5"; gene_name "uc001cie.1"; oId "uc001cie.1"; nearest_ref "uc001cie.1"; class_code "="; tss_id "TSS766"; p_id "P778";
chr1	hg19_knownGene	exon	43302829	43302861	.	+	.	gene_id "XLOC_000742"; transcript_id "5_00001224"; exon_number "6"; gene_name "uc001cie.1"; oId "uc001cie.1"; nearest_ref "uc001cie.1"; class_code "="; tss_id "TSS766"; p_id "P778";
chr1	hg19_knownGene	exon	43304572	43304592	.	+	.	gene_id "XLOC_000742"; transcript_id "5_00001224"; exon_number "7"; gene_name "uc001cie.1"; oId "uc001cie.1"; nearest_ref "uc001cie.1"; class_code "="; tss_id "TSS766"; p_id "P778";
chr1	hg19_knownGene	exon	43305704	43305724	.	+	.	gene_id "XLOC_000742"; transcript_id "5_00001224"; exon_number "8"; gene_name "uc001cie.1"; oId "uc001cie.1"; nearest_ref "uc001cie.1"; class_code "="; tss_id "TSS766"; p_id "P778";
chr1	hg19_knownGene	exon	43305823	43305849	.	+	.	gene_id "XLOC_000742"; transcript_id "5_00001224"; exon_number "9"; gene_name "uc001cie.1"; oId "uc001cie.1"; nearest_ref "uc001cie.1"; class_code "="; tss_id "TSS766"; p_id "P778";
chr1	hg19_knownGene	exon	43305941	43305967	.	+	.	gene_id "XLOC_000742"; transcript_id "5_00001224"; exon_number "10"; gene_name "uc001cie.1"; oId "uc001cie.1"; nearest_ref "uc001cie.1"; class_code "="; tss_id "TSS766"; p_id "P778";
chr1	hg19_knownGene	exon	43308188	43310660	.	+	.	gene_id "XLOC_000742"; transcript_id "5_00001224"; exon_number "11"; gene_name "uc001cie.1"; oId "uc001cie.1"; nearest_ref "uc001cie.1"; class_code "="; tss_id "TSS766"; p_id "P778";
chr1	hg19_knownGene	exon	43295586	43296786	.	+	.	gene_id "XLOC_000742"; transcript_id "5_00001225"; exon_number "1"; gene_name "uc001cif.1"; oId "uc001cif.1"; nearest_ref "uc001cif.1"; class_code "="; tss_id "TSS767"; p_id "P777";
chr1	hg19_knownGene	exon	43300709	43300825	.	+	.	gene_id "XLOC_000742"; transcript_id "5_00001225"; exon_number "2"; gene_name "uc001cif.1"; oId "uc001cif.1"; nearest_ref "uc001cif.1"; class_code "="; tss_id "TSS767"; p_id "P777";
chr1	hg19_knownGene	exon	43301403	43301435	.	+	.	gene_id "XLOC_000742"; transcript_id "5_00001225"; exon_number "3"; gene_name "uc001cif.1"; oId "uc001cif.1"; nearest_ref "uc001cif.1"; class_code "="; tss_id "TSS767"; p_id "P777";
chr1	hg19_knownGene	exon	43302829	43302861	.	+	.	gene_id "XLOC_000742"; transcript_id "5_00001225"; exon_number "4"; gene_name "uc001cif.1"; oId "uc001cif.1"; nearest_ref "uc001cif.1"; class_code "="; tss_id "TSS767"; p_id "P777";
chr1	hg19_knownGene	exon	43304572	43304592	.	+	.	gene_id "XLOC_000742"; transcript_id "5_00001225"; exon_number "5"; gene_name "uc001cif.1"; oId "uc001cif.1"; nearest_ref "uc001cif.1"; class_code "="; tss_id "TSS767"; p_id "P777";
chr1	hg19_knownGene	exon	43305704	43305724	.	+	.	gene_id "XLOC_000742"; transcript_id "5_00001225"; exon_number "6"; gene_name "uc001cif.1"; oId "uc001cif.1"; nearest_ref "uc001cif.1"; class_code "="; tss_id "TSS767"; p_id "P777";
chr1	hg19_knownGene	exon	43305823	43305849	.	+	.	gene_id "XLOC_000742"; transcript_id "5_00001225"; exon_number "7"; gene_name "uc001cif.1"; oId "uc001cif.1"; nearest_ref "uc001cif.1"; class_code "="; tss_id "TSS767"; p_id "P777";
chr1	hg19_knownGene	exon	43305941	43305967	.	+	.	gene_id "XLOC_000742"; transcript_id "5_00001225"; exon_number "8"; gene_name "uc001cif.1"; oId "uc001cif.1"; nearest_ref "uc001cif.1"; class_code "="; tss_id "TSS767"; p_id "P777";
chr1	hg19_knownGene	exon	43308188	43310660	.	+	.	gene_id "XLOC_000742"; transcript_id "5_00001225"; exon_number "9"; gene_name "uc001cif.1"; oId "uc001cif.1"; nearest_ref "uc001cif.1"; class_code "="; tss_id "TSS767"; p_id "P777";
chr1	hg19_knownGene	exon	43312280	43312328	.	+	.	gene_id "XLOC_000743"; transcript_id "5_00001227"; exon_number "1"; gene_name "uc009vwm.2"; oId "uc009vwm.2"; nearest_ref "uc009vwm.2"; class_code "="; tss_id "TSS768"; p_id "P781";
chr1	hg19_knownGene	exon	43314962	43315413	.	+	.	gene_id "XLOC_000743"; transcript_id "5_00001227"; exon_number "2"; gene_name "uc009vwm.2"; oId "uc009vwm.2"; nearest_ref "uc009vwm.2"; class_code "="; tss_id "TSS768"; p_id "P781";
chr1	hg19_knownGene	exon	43316621	43318144	.	+	.	gene_id "XLOC_000743"; transcript_id "5_00001227"; exon_number "3"; gene_name "uc009vwm.2"; oId "uc009vwm.2"; nearest_ref "uc009vwm.2"; class_code "="; tss_id "TSS768"; p_id "P781";
chr1	hg19_knownGene	exon	43312280	43312328	.	+	.	gene_id "XLOC_000743"; transcript_id "5_00001226"; exon_number "1"; gene_name "uc001cig.2"; oId "uc001cig.2"; nearest_ref "uc001cig.2"; class_code "="; tss_id "TSS768"; p_id "P780";
chr1	hg19_knownGene	exon	43316621	43318144	.	+	.	gene_id "XLOC_000743"; transcript_id "5_00001226"; exon_number "2"; gene_name "uc001cig.2"; oId "uc001cig.2"; nearest_ref "uc001cig.2"; class_code "="; tss_id "TSS768"; p_id "P780";
chr1	Cufflinks	exon	43312280	43312328	.	+	.	gene_id "XLOC_000743"; transcript_id "5_00001229"; exon_number "1"; gene_name "uc001cih.2"; oId "SC3.598.4"; nearest_ref "uc001cih.2"; class_code "j"; tss_id "TSS768";
chr1	Cufflinks	exon	43314962	43315084	.	+	.	gene_id "XLOC_000743"; transcript_id "5_00001229"; exon_number "2"; gene_name "uc001cih.2"; oId "SC3.598.4"; nearest_ref "uc001cih.2"; class_code "j"; tss_id "TSS768";
chr1	Cufflinks	exon	43315236	43315413	.	+	.	gene_id "XLOC_000743"; transcript_id "5_00001229"; exon_number "3"; gene_name "uc001cih.2"; oId "SC3.598.4"; nearest_ref "uc001cih.2"; class_code "j"; tss_id "TSS768";
chr1	Cufflinks	exon	43316621	43318145	.	+	.	gene_id "XLOC_000743"; transcript_id "5_00001229"; exon_number "4"; gene_name "uc001cih.2"; oId "SC3.598.4"; nearest_ref "uc001cih.2"; class_code "j"; tss_id "TSS768";
chr1	Cufflinks	exon	43312280	43312328	.	+	.	gene_id "XLOC_000743"; transcript_id "5_00001228"; exon_number "1"; gene_name "uc001cih.2"; oId "SC3.598.3"; nearest_ref "uc001cih.2"; class_code "j"; tss_id "TSS768";
chr1	Cufflinks	exon	43314962	43315084	.	+	.	gene_id "XLOC_000743"; transcript_id "5_00001228"; exon_number "2"; gene_name "uc001cih.2"; oId "SC3.598.3"; nearest_ref "uc001cih.2"; class_code "j"; tss_id "TSS768";
chr1	Cufflinks	exon	43316621	43318145	.	+	.	gene_id "XLOC_000743"; transcript_id "5_00001228"; exon_number "3"; gene_name "uc001cih.2"; oId "SC3.598.3"; nearest_ref "uc001cih.2"; class_code "j"; tss_id "TSS768";
chr1	Cufflinks	exon	43314962	43315084	.	+	.	gene_id "XLOC_000743"; transcript_id "5_00009361"; exon_number "1"; gene_name "uc001cih.2"; oId "SC4.880.4"; nearest_ref "uc001cih.2"; class_code "j"; tss_id "TSS769";
chr1	Cufflinks	exon	43315236	43315413	.	+	.	gene_id "XLOC_000743"; transcript_id "5_00009361"; exon_number "2"; gene_name "uc001cih.2"; oId "SC4.880.4"; nearest_ref "uc001cih.2"; class_code "j"; tss_id "TSS769";
chr1	Cufflinks	exon	43316621	43318263	.	+	.	gene_id "XLOC_000743"; transcript_id "5_00009361"; exon_number "3"; gene_name "uc001cih.2"; oId "SC4.880.4"; nearest_ref "uc001cih.2"; class_code "j"; tss_id "TSS769";
chr1	Cufflinks	exon	43312516	43312847	.	+	.	gene_id "XLOC_000744"; transcript_id "5_00013393"; exon_number "1"; gene_name "uc009vwm.2"; oId "upf1_r4.987.1"; nearest_ref "uc009vwm.2"; class_code "i";
chr1	Cufflinks	exon	43312715	43313853	.	+	.	gene_id "XLOC_000744"; transcript_id "5_00009359"; exon_number "1"; gene_name "uc009vwm.2"; oId "SC4.881.1"; nearest_ref "uc009vwm.2"; class_code "i";
chr1	Cufflinks	exon	43315667	43315860	.	+	.	gene_id "XLOC_000745"; transcript_id "5_00013395"; exon_number "1"; gene_name "uc001cih.2"; oId "upf1_r4.989.1"; nearest_ref "uc001cih.2"; class_code "i";
chr1	Cufflinks	exon	43318376	43318627	.	+	.	gene_id "XLOC_000746"; transcript_id "5_00013396"; exon_number "1"; gene_name "uc009vwm.2"; oId "upf1_r4.990.1"; nearest_ref "uc009vwm.2"; class_code "p";
chr1	Cufflinks	exon	43320610	43321080	.	+	.	gene_id "XLOC_000747"; transcript_id "5_00013397"; exon_number "1"; oId "upf1_r4.991.1"; class_code "u";
chr1	Cufflinks	exon	43322105	43322227	.	+	.	gene_id "XLOC_000748"; transcript_id "5_00013398"; exon_number "1"; oId "upf1_r4.992.1"; class_code "u";
chr1	hg19_knownGene	exon	43323293	43323379	.	+	.	gene_id "XLOC_000749"; transcript_id "5_00001230"; exon_number "1"; gene_name "uc001cij.1"; oId "uc001cij.1"; nearest_ref "uc001cij.1"; class_code "="; tss_id "TSS770";
chr1	hg19_knownGene	exon	43335756	43335832	.	+	.	gene_id "XLOC_000749"; transcript_id "5_00001230"; exon_number "2"; gene_name "uc001cij.1"; oId "uc001cij.1"; nearest_ref "uc001cij.1"; class_code "="; tss_id "TSS770";
chr1	hg19_knownGene	exon	43346025	43346104	.	+	.	gene_id "XLOC_000749"; transcript_id "5_00001230"; exon_number "3"; gene_name "uc001cij.1"; oId "uc001cij.1"; nearest_ref "uc001cij.1"; class_code "="; tss_id "TSS770";
chr1	hg19_knownGene	exon	43352343	43354460	.	+	.	gene_id "XLOC_000749"; transcript_id "5_00001230"; exon_number "4"; gene_name "uc001cij.1"; oId "uc001cij.1"; nearest_ref "uc001cij.1"; class_code "="; tss_id "TSS770";
chr1	Cufflinks	exon	43368915	43369591	.	+	.	gene_id "XLOC_000750"; transcript_id "5_00001231"; exon_number "1"; oId "SC3.597.1"; class_code ".";
chr1	Cufflinks	exon	43424714	43425248	.	+	.	gene_id "XLOC_000751"; transcript_id "5_00001232"; exon_number "1"; gene_name "uc001cil.2"; oId "uc001cil.2_ext"; nearest_ref "uc001cil.2"; class_code "="; tss_id "TSS771";
chr1	Cufflinks	exon	43435920	43436065	.	+	.	gene_id "XLOC_000751"; transcript_id "5_00001232"; exon_number "2"; gene_name "uc001cil.2"; oId "uc001cil.2_ext"; nearest_ref "uc001cil.2"; class_code "="; tss_id "TSS771";
chr1	Cufflinks	exon	43439645	43439859	.	+	.	gene_id "XLOC_000751"; transcript_id "5_00001232"; exon_number "3"; gene_name "uc001cil.2"; oId "uc001cil.2_ext"; nearest_ref "uc001cil.2"; class_code "="; tss_id "TSS771";
chr1	Cufflinks	exon	43448796	43448990	.	+	.	gene_id "XLOC_000751"; transcript_id "5_00001232"; exon_number "4"; gene_name "uc001cil.2"; oId "uc001cil.2_ext"; nearest_ref "uc001cil.2"; class_code "="; tss_id "TSS771";
chr1	Cufflinks	exon	43443292	43443548	.	+	.	gene_id "XLOC_000752"; transcript_id "5_00013399"; exon_number "1"; gene_name "uc001cil.2"; oId "upf1_r4.1043.1"; nearest_ref "uc001cil.2"; class_code "i";
chr1	Cufflinks	exon	43443843	43444162	.	+	.	gene_id "XLOC_000753"; transcript_id "5_00013400"; exon_number "1"; gene_name "uc001cil.2"; oId "upf1_r4.1044.1"; nearest_ref "uc001cil.2"; class_code "i";
chr1	Cufflinks	exon	43445829	43446365	.	+	.	gene_id "XLOC_000754"; transcript_id "5_00013401"; exon_number "1"; gene_name "uc001cil.2"; oId "upf1_r4.1045.1"; nearest_ref "uc001cil.2"; class_code "i";
chr1	Cufflinks	exon	43459486	43459795	.	+	.	gene_id "XLOC_000755"; transcript_id "5_00013402"; exon_number "1"; oId "upf1_r4.1000.1"; class_code "u";
chr1	hg19_knownGene	exon	43585819	43585943	.	+	.	gene_id "XLOC_000756"; transcript_id "5_00001233"; exon_number "1"; gene_name "uc009vwn.1"; oId "uc009vwn.1"; nearest_ref "uc009vwn.1"; class_code "="; tss_id "TSS772";
chr1	hg19_knownGene	exon	43610798	43610968	.	+	.	gene_id "XLOC_000756"; transcript_id "5_00001233"; exon_number "2"; gene_name "uc009vwn.1"; oId "uc009vwn.1"; nearest_ref "uc009vwn.1"; class_code "="; tss_id "TSS772";
chr1	hg19_knownGene	exon	43611117	43611958	.	+	.	gene_id "XLOC_000756"; transcript_id "5_00001233"; exon_number "3"; gene_name "uc009vwn.1"; oId "uc009vwn.1"; nearest_ref "uc009vwn.1"; class_code "="; tss_id "TSS772";
chr1	Cufflinks	exon	43603171	43603487	.	+	.	gene_id "XLOC_000757"; transcript_id "5_00013403"; exon_number "1"; gene_name "uc009vwn.1"; oId "upf1_r4.1002.1"; nearest_ref "uc009vwn.1"; class_code "i";
chr1	Cufflinks	exon	43603755	43604539	.	+	.	gene_id "XLOC_000758"; transcript_id "5_00013404"; exon_number "1"; gene_name "uc009vwn.1"; oId "upf1_r4.1003.1"; nearest_ref "uc009vwn.1"; class_code "i";
chr1	Cufflinks	exon	43604751	43605242	.	+	.	gene_id "XLOC_000759"; transcript_id "5_00013405"; exon_number "1"; gene_name "uc009vwn.1"; oId "upf1_r4.1004.1"; nearest_ref "uc009vwn.1"; class_code "i";
chr1	hg19_knownGene	exon	43613594	43613755	.	+	.	gene_id "XLOC_000760"; transcript_id "5_00001234"; exon_number "1"; gene_name "uc009vwo.2"; oId "uc009vwo.2"; nearest_ref "uc009vwo.2"; class_code "="; tss_id "TSS773"; p_id "P782";
chr1	hg19_knownGene	exon	43616432	43616491	.	+	.	gene_id "XLOC_000760"; transcript_id "5_00001234"; exon_number "2"; gene_name "uc009vwo.2"; oId "uc009vwo.2"; nearest_ref "uc009vwo.2"; class_code "="; tss_id "TSS773"; p_id "P782";
chr1	hg19_knownGene	exon	43618499	43618602	.	+	.	gene_id "XLOC_000760"; transcript_id "5_00001234"; exon_number "3"; gene_name "uc009vwo.2"; oId "uc009vwo.2"; nearest_ref "uc009vwo.2"; class_code "="; tss_id "TSS773"; p_id "P782";
chr1	hg19_knownGene	exon	43621877	43622064	.	+	.	gene_id "XLOC_000760"; transcript_id "5_00001234"; exon_number "4"; gene_name "uc009vwo.2"; oId "uc009vwo.2"; nearest_ref "uc009vwo.2"; class_code "="; tss_id "TSS773"; p_id "P782";
chr1	Cufflinks	exon	43638001	43638124	.	+	.	gene_id "XLOC_000761"; transcript_id "5_00001235"; exon_number "1"; gene_name "uc001ciq.1"; oId "uc001ciq.1_ext"; nearest_ref "uc001ciq.1"; class_code "="; tss_id "TSS774"; p_id "P784";
chr1	Cufflinks	exon	43638406	43638581	.	+	.	gene_id "XLOC_000761"; transcript_id "5_00001235"; exon_number "2"; gene_name "uc001ciq.1"; oId "uc001ciq.1_ext"; nearest_ref "uc001ciq.1"; class_code "="; tss_id "TSS774"; p_id "P784";
chr1	Cufflinks	exon	43647205	43647521	.	+	.	gene_id "XLOC_000761"; transcript_id "5_00001235"; exon_number "3"; gene_name "uc001ciq.1"; oId "uc001ciq.1_ext"; nearest_ref "uc001ciq.1"; class_code "="; tss_id "TSS774"; p_id "P784";
chr1	Cufflinks	exon	43649262	43649548	.	+	.	gene_id "XLOC_000761"; transcript_id "5_00001235"; exon_number "4"; gene_name "uc001ciq.1"; oId "uc001ciq.1_ext"; nearest_ref "uc001ciq.1"; class_code "="; tss_id "TSS774"; p_id "P784";
chr1	Cufflinks	exon	43650820	43651027	.	+	.	gene_id "XLOC_000761"; transcript_id "5_00001235"; exon_number "5"; gene_name "uc001ciq.1"; oId "uc001ciq.1_ext"; nearest_ref "uc001ciq.1"; class_code "="; tss_id "TSS774"; p_id "P784";
chr1	Cufflinks	exon	43652378	43652530	.	+	.	gene_id "XLOC_000761"; transcript_id "5_00001235"; exon_number "6"; gene_name "uc001ciq.1"; oId "uc001ciq.1_ext"; nearest_ref "uc001ciq.1"; class_code "="; tss_id "TSS774"; p_id "P784";
chr1	Cufflinks	exon	43663224	43663363	.	+	.	gene_id "XLOC_000761"; transcript_id "5_00001235"; exon_number "7"; gene_name "uc001ciq.1"; oId "uc001ciq.1_ext"; nearest_ref "uc001ciq.1"; class_code "="; tss_id "TSS774"; p_id "P784";
chr1	Cufflinks	exon	43664152	43664317	.	+	.	gene_id "XLOC_000761"; transcript_id "5_00001235"; exon_number "8"; gene_name "uc001ciq.1"; oId "uc001ciq.1_ext"; nearest_ref "uc001ciq.1"; class_code "="; tss_id "TSS774"; p_id "P784";
chr1	Cufflinks	exon	43665061	43665174	.	+	.	gene_id "XLOC_000761"; transcript_id "5_00001235"; exon_number "9"; gene_name "uc001ciq.1"; oId "uc001ciq.1_ext"; nearest_ref "uc001ciq.1"; class_code "="; tss_id "TSS774"; p_id "P784";
chr1	Cufflinks	exon	43672391	43672603	.	+	.	gene_id "XLOC_000761"; transcript_id "5_00001235"; exon_number "10"; gene_name "uc001ciq.1"; oId "uc001ciq.1_ext"; nearest_ref "uc001ciq.1"; class_code "="; tss_id "TSS774"; p_id "P784";
chr1	Cufflinks	exon	43675414	43676549	.	+	.	gene_id "XLOC_000761"; transcript_id "5_00001235"; exon_number "11"; gene_name "uc001ciq.1"; oId "uc001ciq.1_ext"; nearest_ref "uc001ciq.1"; class_code "="; tss_id "TSS774"; p_id "P784";
chr1	hg19_knownGene	exon	43638026	43638124	.	+	.	gene_id "XLOC_000761"; transcript_id "5_00001236"; exon_number "1"; gene_name "uc010ojz.1"; oId "uc010ojz.1"; nearest_ref "uc010ojz.1"; class_code "="; tss_id "TSS774"; p_id "P783";
chr1	hg19_knownGene	exon	43638406	43638581	.	+	.	gene_id "XLOC_000761"; transcript_id "5_00001236"; exon_number "2"; gene_name "uc010ojz.1"; oId "uc010ojz.1"; nearest_ref "uc010ojz.1"; class_code "="; tss_id "TSS774"; p_id "P783";
chr1	hg19_knownGene	exon	43642792	43642882	.	+	.	gene_id "XLOC_000761"; transcript_id "5_00001236"; exon_number "3"; gene_name "uc010ojz.1"; oId "uc010ojz.1"; nearest_ref "uc010ojz.1"; class_code "="; tss_id "TSS774"; p_id "P783";
chr1	hg19_knownGene	exon	43647205	43647521	.	+	.	gene_id "XLOC_000761"; transcript_id "5_00001236"; exon_number "4"; gene_name "uc010ojz.1"; oId "uc010ojz.1"; nearest_ref "uc010ojz.1"; class_code "="; tss_id "TSS774"; p_id "P783";
chr1	hg19_knownGene	exon	43649262	43649548	.	+	.	gene_id "XLOC_000761"; transcript_id "5_00001236"; exon_number "5"; gene_name "uc010ojz.1"; oId "uc010ojz.1"; nearest_ref "uc010ojz.1"; class_code "="; tss_id "TSS774"; p_id "P783";
chr1	hg19_knownGene	exon	43650820	43651027	.	+	.	gene_id "XLOC_000761"; transcript_id "5_00001236"; exon_number "6"; gene_name "uc010ojz.1"; oId "uc010ojz.1"; nearest_ref "uc010ojz.1"; class_code "="; tss_id "TSS774"; p_id "P783";
chr1	hg19_knownGene	exon	43652378	43652530	.	+	.	gene_id "XLOC_000761"; transcript_id "5_00001236"; exon_number "7"; gene_name "uc010ojz.1"; oId "uc010ojz.1"; nearest_ref "uc010ojz.1"; class_code "="; tss_id "TSS774"; p_id "P783";
chr1	hg19_knownGene	exon	43663224	43663363	.	+	.	gene_id "XLOC_000761"; transcript_id "5_00001236"; exon_number "8"; gene_name "uc010ojz.1"; oId "uc010ojz.1"; nearest_ref "uc010ojz.1"; class_code "="; tss_id "TSS774"; p_id "P783";
chr1	hg19_knownGene	exon	43664152	43664317	.	+	.	gene_id "XLOC_000761"; transcript_id "5_00001236"; exon_number "9"; gene_name "uc010ojz.1"; oId "uc010ojz.1"; nearest_ref "uc010ojz.1"; class_code "="; tss_id "TSS774"; p_id "P783";
chr1	hg19_knownGene	exon	43665061	43665174	.	+	.	gene_id "XLOC_000761"; transcript_id "5_00001236"; exon_number "10"; gene_name "uc010ojz.1"; oId "uc010ojz.1"; nearest_ref "uc010ojz.1"; class_code "="; tss_id "TSS774"; p_id "P783";
chr1	hg19_knownGene	exon	43672391	43672603	.	+	.	gene_id "XLOC_000761"; transcript_id "5_00001236"; exon_number "11"; gene_name "uc010ojz.1"; oId "uc010ojz.1"; nearest_ref "uc010ojz.1"; class_code "="; tss_id "TSS774"; p_id "P783";
chr1	hg19_knownGene	exon	43675414	43675587	.	+	.	gene_id "XLOC_000761"; transcript_id "5_00001236"; exon_number "12"; gene_name "uc010ojz.1"; oId "uc010ojz.1"; nearest_ref "uc010ojz.1"; class_code "="; tss_id "TSS774"; p_id "P783";
chr1	hg19_knownGene	exon	43675767	43675788	.	+	.	gene_id "XLOC_000761"; transcript_id "5_00001236"; exon_number "13"; gene_name "uc010ojz.1"; oId "uc010ojz.1"; nearest_ref "uc010ojz.1"; class_code "="; tss_id "TSS774"; p_id "P783";
```
